# A regulatory module driving the recurrent evolution of irreducible molecular complexes

**DOI:** 10.1101/2024.09.16.613340

**Authors:** Polina Tikanova, James Julian Ross, Andreas Hagmüller, Florian Pühringer, Pinelopi Pliota, Daniel Krogull, Valeria Stefania, Manuel Hunold, Alevtina Koreshova, Anja Koller, Ivanna Ostapchuk, Jacqueline Okweri, Joseph Gokcezade, Peter Duchek, Gang Dong, Eyal Ben-David, Alejandro Burga

## Abstract

To sustain life, molecular complexes require the concerted action of multiple proteins, each relying on one another to perform intricate tasks. However, how such interdependent protein interactions evolve in the first place is poorly understood. To address this, we investigated the origins of a group of fast-evolving genetic parasites—toxin-antidote elements—which boil down this dilemma to a simple question: what came first, the toxin or the antidote? By integrating quantitative genetics, biochemistry, and evolutionary genomics, we discovered that toxins and antidotes can arise simultaneously through the duplication of a regulatory module comprising an F-box protein in linkage to its substrate. Our findings provide one solution to the recurrent emergence of mutual dependence in protein complexes and illustrate in detail how complexity can swiftly arise from simplicity.

## Supplementary material for "A regulatory module driving the recurrent evolution of irreducible molecular complexes": Data_S7

```
>cbre-ksl-38 cbre-ksl-38|403.34|ksl|1|423|OZ038407.1:4951188-4991216|2000|3443|2|4|II|2000_1_2000_3443
TIPFHRLPLLVQVQVIQTMGPKD
INLAMTSKRNERVVKLARIKTEYPCIQICQDAS
SSRIRMSSLKLDLFVVSSCVETDNWDMMTKEDMKTWLNKPNNSMIENAAKLYEKLQNLFVFERYLDIKFCTDIAEKATIGELLSNPALRDWVTLSITGKTISSGDLKMIMNKLSYRGFECKVEEMPLDFKHENAFKFLNQKYHDARWVQIEDLYGLKNSYNVTLFKNNFTREQIKSFVNYWVNSEVDMFLWLKIQMKYFINFGELVDGFLGLRCNKLNNYHFLMLSKTTSTSRKYTMLAMSYTWNSLILTEWGEDENYEFYDKEDYNKPFRNCRVILTKLQEKKELEDLQKVGSEEEKIELEMKIKDVVAKLKQLEVVFRNGNAWLI
>cbre-ksl-39 cbre-ksl-39|392.65|ksl|1|423|OZ038407.1:4951188-4991216|4495|5941|0|4|II|2000_1_4495_5941
TIPFHRLPLLVQVQVIRQTDSNDWINLAMTSKRNERVVKLARIKMKNPCVEICHNPCIKFLPLKLSLLCYDPMYWTNTWKIMTKEDLKPWLNEPNSSMIENAAKLYEKAQNILVFPKRPNISFCTNIGKKATIQELLSNPVMKNWNKLSIYGKKINSEDLKMIMDRATLRRHFESKVNEMPLDFKHKNAFKFASQDYRDARWVQIEDLYGLENSQNVTLVRNNFTQEQIKKFVNHWVYSDVDMFWWMNIRTKDETDFESLVDEYLGLRWSFININLFFMLSKTTSISRKKTMLAISYDNRNDLILTAWADNEAHQAVTDVEELNRPFRNLREKMTKLHKKKELEDLQRVGNENERIELEGKIEDVIAELEELKVVFRNGKAWLV
>cbre-ksl-40 cbre-ksl-40|370.85|ksl|1|423|OZ038407.1:4951188-4991216|6937|8343|0|4|II|2000_1_6937_8343
TIPFHRLPLLVQVQVIQTMDPKAWLNLAMTSKRKERMVKMARLNTGHFCVELCHNACIQLPSLKLTLFYDEHYAGTKETRDMMTREDMKSWLNEPSNSMIENAGILYQTLQTIFVIPKALEISYCTDIENEKRATIQELLSNPVMKNWKKLSIYGKTISSEDLKMIMDRATLRRHFELKVEEMPLNFKHENAFKFFFQTYDDARWVKIEDLYRLRKRLYVVLCRTLFTQEQLKSFVNYWVNSHVDMFGWIRIKTAEGLDFENFVDGLLGLQGSDPNSRLFLTLSKSRLNKRKKTMLSIRYDVWEKFLLLKAWDLNTNDTTSRTAKEVKNFENVGKILTLLHKKKELEARLEAATMFRANEEAKMELSEKINESIAELSEFDVIFIDGKVTHE
>cbre-ksl-41 cbre-ksl-41|427.03|ksl|1|423|OZ038407.1:4951188-4991216|9451|11011|0|4|II|2000_1_9451_11011
VIPFHRLPLLVQVQVIRTMDPKDWVNLALTSKRNEKVVKFARIKTEYFRVEFCHDACIQLKYFKLILYYDKHYGRTKKTWGMFTREDMKPWLNQPSNSMIENAVVLYQKMQNIFVIPKELGISYCTDIEKKKRATIRELLSNPTMKNWRELSVYGKKISSEDLKMIMDTATLHRHFECRVGEMPSDFKHKNAFKFASQDYHDSRWVQIEDLYGLKNSINVTLLRSNFTQEQIKTFVNYWVNSEVDMFWWMRIETNDIINFESLVDGFLGLRCEKLISNDFFMLLKRTSSSRKKTMLTISCHRNNLLLTAWAENENYQPSSYEKINKIFRNLKKILTKLQEKKDLEESEVGSEEEKVELEGKIEAVIVDLKKLRVVFKNRKAWLI
>cbre-ksl-42 cbre-ksl-42|416.98|ksl|1|423|OZ038407.1:4951188-4991216|11979|13373|0|4|II|2000_1_11979_13373
IIPFHRLPLLVQVQAIQTMGPKDWINLAMTSKRNERVVKLARLKPGYFWVELCHNACIQLSSFELTLFYDKHYVRTKKTWGMMTSEDMKSWLKEPSNSMIENAGILYQKMQNIFVIPELDISYCTNIENKNRATIQELLSNPVMKNWKKLSIYGKTISSEDLKMIMDTATSHRTFKVTLEEMPLDFKHENAFKFYYQTYYDARWVRMEDLYELRNLMYVVLRRHLFTQEQLKSFVNYWVDSDVDMFGWIQIRRIEGLDFENVVDGLLGLEGSDPNSRLFLTLSRSRSKKRKNTMLSIRYDVREKCLLLKAWDVNEKYTSSRLATENKNFEHVGKILTLLHKKKELEICLEAATMFRANEEAKMELIKEIHESIAELSEFNVIFIDGKVTHE
>cbre-ksl-43 cbre-ksl-43|419.26|ksl|1|423|OZ038407.1:4951188-4991216|14329|15923|0|4|II|2000_1_14329_15923
IIPFHRLPLLVQVQAIQTMDPKDWVNLALTSKRNERVVKLARIKTEYFRVEFCHDACIQLPFYKLVLYYDKHYGRTKKTWGMFTREDMKTWLNQPSNSMIENAVVMYQKIQNIFVIPKELGISYCTDIEKKKRATIRELLSNPVMKNWRELSVYGKKISSEDLKMIMDRATLDRHFELKVEEMPSDFKHENAFKFASQDYHDSRWVRIEDLYGLKNSINVTLLRSNFTQEQIKTFVNYWVNSEVDMFLWMRIETNDRTHFESLVDGFLGLRCNKTISNNFFMLSTTTSSSRKDTMLAISCHRNDLVLTAWAENENYQAIKDLEELNKLFRNLREILTKLHEKKELEDLWKVGSEEEKIDLKVKIEDAIAELKKLKVVFRNGKAWLI
>cbre-ksl-44 cbre-ksl-44|380.43|ksl|1|423|OZ038407.1:4951188-4991216|16901|18290|0|4|II|2000_1_16901_18290
TILFHRLPLLVQVQAIQTMGPKDWINLAMTSKRNERVVKMARLKTGYFWVELCHNACIQLSSFKLTLFYDKHYVRTKKTWGMMTSEDMKLWLNEPSNSMIENAGILYQKMQNIFVIPKDLNISFCTDIKNKKRAATIQELLSNPVMKNWNRLFIYGKKIDSEDLKMIMDTATSKRTFESRVEEMPLDFKHDNAFKFYYQTYNDARWVQIEDLYGLKKLRHVLLRQNLFTHEQLKSFVNYWVNSDIDMFWTIQIRRIERLDFDNFVDGLIGIQSSDPNYRLFFTLSKSPLKKRTKTMLSIRYDVREKIVILRAWDVNEIYTSRRIARENRNFENVGIILTLLYKKKELEDLRESAGEEAKLEFNEKINESIAELSEFNVTFIHGKITHD
>cbre-ksl-45 cbre-ksl-45|394.77|ksl|1|423|OZ038407.1:4951188-4991216|19173|20497|0|4|II|2000_1_19173_20497
TIPFHRLPLLVQVQAIQTMGPRDWINLAMTSKRNERVVKLVRIKTERPCVKICVYGCINFSSLKLSLCYDLIHWETKKWETVTKKELKPWLDKPGSSFITNAAKLYQKTQNIFVFPNNLTISFCTDFPWKATIRELLSNPIMKNWNELCVYGKTISSEDLKMIMDTATSHRSFECAVREMPLDFKHENAFKFSLQLYHDARWVKIDDLYGLRNMVRVALYKNCFTHEQLKLFVNYWVNSEVDMFSELLIETESLNFENLVDGLIGLQSSDLNPKLFFTLSESSSRWREQNMSRISYDVRENWLLLEAWDEKCKPSKNDEENKNFENVAMILTLLRKKKKLEGLLEVANEEAKLELNEKINELIAALSEFNVIFIDGKVTHQ
>cbre-ksl-46 cbre-ksl-46|430.27|ksl|1|423|OZ038407.1:4951188-4991216|21519|22913|0|4|II|2000_1_21519_22913
TIPVHRLPLLVQVQVVQTMGLKDWINLAMTSKRNERVLKLARIKTESPCVEICLYACIKFSSLKLNLCYDTMHWKTNKWEMMTKEDMKSWLNGLNSSMIKNAAILYQKMQNVFVFPNNLTIDFCTDFPRKATIRELLSNQVMKNWKDLTIYGKKVSSEDLKMIMETATSLRTFNSAVEKMPSNFQHENAFKFHYQIYDDARWVKMEDLYGLRDLVYVSLYRNLFTHEQLKSFVNYWVNSKVDMFSQIRIETDPLNFENLINGLHGLQGSGPNSELFFTLSKSSSKRREQTMLRISYDVMEKCLLLEAWYIDEKYTPSENEEENKKFENVGKILTLLHKKKKLEDLLEVSNEEAKMELNKKINKLIAALSELNVIFINGKATHE
>cbre-ksl-47 cbre-ksl-47|343.62|ksl|1|423|OZ038407.1:4951188-4991216|24023|25404|1|4|II|2000_1_24023_25404
TIPFHRLPLLVQIQVIQ
MDLRDWFDLALTSKRNEKIVRLARIKAENPRIEICQDGCIKFSPVENGTYHGKSFRKPKKWKLMTEEDMKSWLNEPNSSVIENAVELYQKLQNIFVFRKKVRDLSFCTDLGERGTIQEFLSNPVMKR*RKLSINGKKVNSEDLKMIMDKAKSKRTFASKVEEMPLDFKHKKAFKFYYQTYDDARWVRIKDLYRLRKLVYVVLRQNLFTQEQLKSFVNHWVNSKVDMFGWIQINRIDRLDFENVVDGLIGLEGSDPNYRLFLTLSKSPSEKRKKTMLSIRYDVRNRCLFLKAWSVNEKYKSSKNEEESGNFENVGKILTTLYKKKKLEDLLEVANEEAKMELNRNINESIAELSAFNVFFIDGKVTHE
>cbre-ksl-48 cbre-ksl-48|404.11|ksl|1|423|OZ038407.1:4951188-4991216|26626|28232|0|4|II|2000_1_26626_28232
IIPFHRLPLLVQVQAIQTMGPKDWINLAMTSKRNERVVKLTRLKTNWLVVQICQDACIQLPSLKLALFYDKTFWKIKKWECMIKEDIKTWLNQPFSSMVENAGILFQKIQNLFVFSNLKISFCTDIERKATIREFILNPVMKNWKNLTIYGKKISSEDLKMIMDTETSYRTFESKVEEMPLDFKHENAFKFFYQLYHDARWVKIEDLYGLRKLVHVDLYRNLFTQEQLKSFVNYWVNSKVDMFGWIQIISAESLNFDSFVDGLLGLQSTNLNYKLFFTLSKSPSYMRRNNMLIIVYDFMRQSLFLKAWNINKEYTPSKNEEENKKFENVGEILTLLHRKKDLEDLLEVANEEAKQELREKINERIAELSAFNVIFIDGKVTHQ
>cbre-ksl-49 cbre-ksl-49|332.42|ksl|1|423|OZ038407.1:4951188-4991216|29353|30684|0|4|II|2000_1_29353_30684
TIPFHRLPLLVQVQAIHTMDPKDWVNLAMTSKRNERVLNLARIKTKNPCIEISLYACIKFSFLNFNSFYDTMHCKWNTNTAKEDLKSWLNEPNSSMIENAAILYQKMQNVFVLPDNLTISFYANNGGKATIRELLSNPVMKNWKNLNIFGQKVSSENLKMIMDRATSLRTLNSAVEKMPSNLKHENAAFKFCSQIYNDARWVKIEDLYGLRDLVHVELRRTLFTQEQLKSLVNYWVNSEVDMFSEIQIGTKSPNFKSLINGFVGLQGSRPDSKHSKQFFTLSKSSLNKRKRTMLRISFNVNWRSLSLMALDINEKYTPSKNEEENKKFENVGKILTLLHKKKELEDLLEVADEEARMELNETIDYLISALSKLNVTFVDGKVTHQ
>cbre-ksl-50 cbre-ksl-50|351.05|ksl|1|423|OZ038407.1:4951188-4991216|32971|34295|0|4|II|2000_1_32971_34295
TIPFHRLPLLVQVQAIHTMDPTDWINLAMTSKRNERVVKLARIKKTKRPFVEIGYRGGITFSSLNLELCLDISHWETVGNKWKLMTKDNLKPWLNERNSMIMNAAILYQKMQNIFVFPDNLAISICTDSYRGTIRELQSNQVMKNWEDLTIEGKKISSEDLKMIMDTATLDRTFDCRVEEMPLDFKHENAFNFFYQIYYDARWVKIEDLNGLRNLVYVYLHFNLFTQQQLKSFVNYWVDSEVDMFSRIQIMKSLNFDSFVDGLLGLHGSDPFLRFFFTLSKSSLNKRKNNLLIIFYDVEEHILFLEAWDINKRYAPFVNEEVNKHCENIYKILTLLHTKKTLEDLWKMADTEGKREWDEKINESISELEAFNVFFVDGKATHD
>cbre-ksl-51 cbre-ksl-51|337.13|ksl|1|423|OZ038407.1:4951188-4991216|36681|38031|0|4|II|2000_1_36681_38031
TIPFHRLPLLVQVQAIQTMCLKDWINLAMTSKRNERVIKLARIKTKTPCVEINWLYSCIKFPSLKLCLRYDTSDWETDNLETMYRQDLRSWLNKWRTSTITELAILYQKMQNIFVFPNNLIISFCTDDMSYTASIQGLQSNEVMKNWSKLTVNGKTICWEDLKIIMDTASSNRKFDCRVENMPLNFRHEKAFKFSYQVYYDARWVKIEDLYGLRNLAYVCLEWNLFTQHQLKSYVNYWVDSEVDMFSWLKMTKSLDFDSFVDGLLGLYGSDPFIRFFFTLSKSSLNKRRNTMLIISYDVEDHCLLMEAWDINKKYTPGRSKEVNKYFENIDKILTLLHTKKTLEDLWKMADEEGKREWDEKINKSIAELAKFKVFFVDGKATLD
>cbre-ksl-21 cbre-ksl-21|417.22|ksl|1|423|OZ038407.1:403320-408627|3307|2000|0|4|II|2000_2_3307_2000
GFSLPKLPMLARVEVIRSMELGERLRLSLTSTRMRFYVKEAKTSFRLPEITVENGFARVKTEKDKFEVFCDTDGFKINKKRLYLISNSLVSNISYLLQHIQKTFSTGYFTLTLQKNIPKVLIKEIHSDPVLMKWSLFIVKNQKVNTEDLNLIMEKTDKNKTISFINTELPPFFRHKNVFKFGVMDYEDARWVHLEDLISIRHTTNILLGTNYLSSVDVTYFLQYWFRADEDMFLWMDLRLNPDVQLDKVLAGKVVLENVYQNHAVFFTLSTSTSGNRKYPLLGMELYSENMRLTAWGADEPFTPDHERVEQFGKEYDILVLLERKRQLEACLAWYNFGREAMYSELAFIDQRLKSMNVRYINGVATIT
>cbre-ksl-13 cbre-ksl-13|410.40|ksl|1|423|OZ038406.1:15076499-15102587|4873|2000|0|4|I|2000_3_4873_2000
GFGLLWLPVLARKEVIRSMDVNEIMKLSMCSRRMEGMIRYTKVKSNKIGIHVNVNNSILQIESFNEKVYYCSPDQLKNGSNNFGSQILSRWIDKNSSSFQNCVSILKHVQNIISFKSLCLHVNLKGMTVSFLKEILTEPELKELEILRLDKGKIDAECLDLVMETAQSNRSLHIKGTKVPEDYYHKNAFKFHDIHYNNAEWVSIEQLFSLKNSYSVSLVQHKLTYQDLNTYIKFWIESDHDMVQKLVIGAGGVLQTESLFDGILALQGRRNRHTVYLVAANPTKQRKHQIMGVVLDSYRLRLFSWDKNEPIQFWGTGFAVSWAPEVKVLLTMNKKKGLEGELEGVQNVLLTSQDQNMVKKKDEIARELQNVSQELAGYNLVFRDGFYSYS
>cbre-ksl-27 cbre-ksl-27|393.35|ksl|1|423|OZ038407.1:3856032-3874129|1722|3491|0|4|II|2000_4_1722_3491
KFRLCCLPVVAASEVVKSMEITERIKLAITSRRMENLVKRTSCKTPLTYIFDIYNENPQICLENKKETVATIGEITLNPDQSNCVGVRQLVPWLNPRHSHLWNMTNVFKKLRRIIPLGTFELSLNTRQLSVDFLKELIAIPELSTIQIVTIDGKQVESDILRILMDWCSEKVEFGIDNGCIVPLDYHHEKAFKFSTVFYDDARWVKAENLLTLENSDEVILNENNFTSKHINRFLKFWMESDLNMFREFHLWADILEMKEVLKDIMHVKTSRDGKDYSIIKSSQKLKILSINIGEDLVLHVNSHHQSDESFQNEYKVLELMEQRRKLKMELQALGGNGDEAKKLTMKIRELTKELDSLCDYFNDERAIIS
>cbre-ksl-28 cbre-ksl-28|384.78|ksl|1|423|OZ038407.1:3856032-3874129|7361|9285|0|4|II|2000_4_7361_9285
QFPLCCLPALAANEVVKSLDIPERIKLAITSRRMENFVKRGSSKTPLTYNFYIYNENSQILIEHKEEIVAIVGKTILNADQDLCIETEQLVPWLNWKRSNLWNMTCVLRKLRRIIPTGKFELSLNTDKISVEFLKKLIAIPEFSTIQMMKVGKQIESEILKIVMDWCPRNVKFAVCTDSVVSTDFHHEKAFKFSTVIYDDARWVKVQDLFTLENSDEVRLCDNTLTSNDVNRFLEFWIESDLDMFREYSMWADSLDITEVLGDIIRVETTRDGHDYLMIKSTRKLKIMSIIITAEACLKLHVYPQEEEAFSKEYKVLELMEQKKRLETELQGGEAQRLTMEIRELKKKLNEICTFFDDKTAIIA
>cbre-ksl-29 cbre-ksl-29|401.26|ksl|1|423|OZ038407.1:3856032-3874129|10619|12495|0|4|II|2000_4_10619_12495
EFPFDSLPIVVKSEVVKMLDIPDRIKLAITSQRMENLVKRASIKQPLIYAIRVDKHYPIITMNELKAAVADSLRHFDRSNRIGTLELVPWLDRKYSDMQNMTHIFKKLRRIFPIKSLGLVLVADQLTEESMKELVSIPELTTIEDVWIEGDDIESNILKIIMDWLDLEKDLRVIECDIPEDFHHAKAFKFSSVTYEDAEWVKIEDLLTLEDSCTVELGVNDLSSEDMNRFLKFWIESDLNMFRELSMDNPELEWAEMTKDLMLVKTSRDGQDYSIVKASRKRKIMSITYEEDDCLELCVYTPEETFSKEYMVLELMEQKKKLETELQALVKDGVEARKLSMEIRKLTKELGSMCTFSNDGIAIVA
>cbre-ksl-30 cbre-ksl-30|359.87|ksl|1|423|OZ038407.1:3856032-3874129|13657|16097|0|4|II|2000_4_13657_16097
QFPFDCLPIVVKSEVVKMLDIPDRIKLAITSQRMENLVKRASVKQRLKYRIHVDNSYPEITISMNGIMVATVSDSTRHSHRDIRIGTLELVPWLDRKYSDLQNITHIYKKLRRIIPVKSLKLSLDTDGLTENSVKEMISIPELTTIKSVQIDGKEVEFDMLKMIMDWLDTKKAISVIDWLMPWDFHHPKAFKFSSIYYENAFWVKIEHLLTLENSEKVELGECELSSEDMNRFLKFWIESDLNMFRELRMDNPELEWTEMTKDLMLVDTSRDGLEHSILKASRKRKIMGLTAERNCLFLRVYSPDESFSKEYKVLELMEQKEKLETELEALVRNGVEARRLSGEIRKLTEELDSMCTFLDDGTVVVA
>cbre-ksl-24 cbre-ksl-24|399.55|ksl|1|423|OZ038407.1:550215-555592|3383|2000|0|4|II|2000_5_3383_2000
GIPLRNLPTLALDEVIKSMGLPERIRLSLTSKRMERTLARLSRKQPSLSFHLAVKNEQFVLLVFENAKSTLLIIKDETMENQDVERDIQVKASELVSWSNPNRSHIQDYIHFSKKVLNIISCNSLELVVIADNLSSQFTRELLAEPDLKIFETLRFYGKRIVGSTLKMFMDWCDTSNSFIFVGPKMPWNYRHNKAFKFSTFGYGNAGWVKIENLLSMRNCENVLLEGNRFSPKDYNRLVKYWMNCEHEMFHTLRSDLSRIQMSVVLKDIVYVVNASLGYTFFVVASSAQKQPKVLIIQPYGTFLYFSTLSPEEAMVLGSGAVKSFAREYEVLNVLGKMKFLKDNLKLMGEEGTTADTEEMNAKKTRVSAEIAELKDGLIANNVAFRNGKVRVL
>cbre-ksl-6 cbre-ksl-6|368.44|ksl|1|423|OZ038406.1:6059094-6072325|9438|8050|0|4|I|2000_6_9438_8050
TFPFLRLPFIVNNEVIRSLGHKDCIILALTSKRAAKIVRMANIKASFAVFVICPHAHIYLWKEKVILFPNHESKHSKIAEAINSRALEKWTDQSDSSIVKNTVNVYNEVKNLFRTEEQFTLVFSADYKKVTTVKEVLSDPTMKNWGYSTFNGETIELEELNMFMDMASPTRSFKCNVKEFPIDFRHEKAFKFRDNDYEDARWVEIEDLYKLRNCQHVTLGRNNFTKTQIKEFISYWVNSSIDMFWWMKIGKAETFDLSEILDGLTLLHIQHRRTCLTMAPYSKTREKRLLFFTDAEMTLTMSAWAPGEFRSRSSEKFDMAMGKKEGVMELLVEKKQLELEKESADEKIKKTILDRLKQLDEEIEDYGVFYVDGKATLR
>cbre-ksl-5 cbre-ksl-5|316.78|ksl|1|423|OZ038406.1:6059094-6072325|7345|6190|1|3|I|2000_6_7345_6190
TFPFLRLPFIVKNEVIRSMTYKECINLALASKLAAEKVRRARIKKKKK
KKKNQSSNSILENIGRVYNEVKNIFQFQEEFTLVFSDDYKKVATVKEVLSDPTLQNWESCFFECETIDLEELNMIMGMATPDREFICEAKNWPVDFRHENAFKFKDCEYKDARWVKIGDLYELKNVDQVVLERANFTQSEIKDFINYWVNSDIDMFWCLDVETEEAFDPDELLEGLTILHVQHTIECFTMAKPSESRKSKLLSLYNTENCLLLTAWSPGEFASGEGEEYDKATGNKEEIIELLIEKKRLELELESADKADKQKILKRLRKLDNELDDYGVFFVNDEATLR
>cbre-ksl-4 cbre-ksl-4|367.19|ksl|1|423|OZ038406.1:6059094-6072325|5262|3466|0|4|I|2000_6_5262_3466
TFPFNRLPSSVKNEVIRSLGHKDCINLALASKKSAETVRMADIKASFAMFVICPHAHIYIWEEKVILFPNHKTKQSRIAEAINSRALEKWTDQSDSSIVKNTANVYNKVKNLFQIEDQFMLLFSPDYKQVTTVKEVLSDPTMKNWGYCSFDGETIELEELNMIMDMASPTRSFACNVKEFPIDFRHEKAFKFRDNDYEDARWVEIEDLYKLRNCQHVTLGRNNFTKTQIKEFISYWVNSSIDMFWWMKIGKAEAFDLTDILDGFTLLYIEHRIICFTMAPASKTRKRRLLFFSNTKKTLTMSAWAPGEFKSGGSEKFDMAIRKKERVMELLIEKKQLELKKESADEEKKQKISKRLKQLDKAINSYGVFFVNGNATLR
>cbre-ksl-3 cbre-ksl-3|159.43|ksl|1|423|OZ038406.1:6059094-6072325|3449|2000|0|4|I|2000_6_3449_2000
RLHLTSFFVLYSNFDVKSFLIRFNSDSCNSAMEGQFSGLYTSYYIDHFYGTKSQSSLFLSKFQKHLLDCFQFYYYFYRLYRLITEFVINNFLNKSISPVFVSGKSGETVDSEELKMIMDMATPDITFYCYANECPKDFTHENAFEFANCYYKDARWVKVEDLCRMDKCYTVILGRNNLTQTDFKRFLEYWVNSKIDMFFRLEIDTEEVLDPTEMLDGLTLLYIEQRETCFTKVKSSGLRDNTVLFFPYTPNYFHLEAWPPGEFFSLVGKELDETINKKHGVIDLLIEKKRLETEWESADKENKRRISNRLKRLDKEIVDYGVFFVDGKATMR
>cbre-ksl-2 cbre-ksl-2|384.61|ksl|1|423|OZ038406.1:5988522-5994206|2000|3684|0|4|I|2000_7_2000_3684
TFPFLWLPLIVKNEVIRSLGHKECIILVLASKRAAETVRMARIKTPSPLIDISATESIQLWHGKVVLFLNQERETFRGEEEVIKSEELKKWKNQSSSSVLENLGRVYNEIKNIFRFEEQFNLVFAVDYKKVTTMKEVLSDPMMQNWVFCLFEGETIDSEEMKMIMDLASPERSFCSYAKESPIEFRHENAFKFRYSQFEDARWVKIEDLYKFTNGQDVSLLRNNFTKTQIKEFISYWVNSDIDIFRRVVIKKMEAFDLNEIADGLTLLHIEGWRPRFTKATSSKQRQKTLLYFHNSEKLLVLAAWVPGTFAGDNGEPEYDRIVNDKHGVIELLIEKKQLDMEWESADNENRRRISNRLRQLEDEIEDYGVYFVDGEATLS
>cbre-ksl-14 cbre-ksl-14|376.44|ksl|1|423|OZ038406.1:15076499-15102587|5265|7304|0|4|I|2000_8_5265_7304
GFKLQCLPGLARNEVFRSMNIKERIKLSMCSRRMEGMI*YTKVKVNKIRFHVNSNNSTFQIESPNTYLYHCTPDKQTEGPYNIGKQVLSGWINKNSSSFQNCVSVFKHLQNIISFESLSLHVNLEGMTAQFFKEILTEPALKDFEFLSLNEGKIDAESLDLVMETAQGNRSLHIKGTKIPKDYYHENAFKFYDIHYNNAEWVRIEQLFSLKNSYFVSLRWNQLTQQDVNKYIKFWIDNDHDMVQNLSIRTVTVYPNERLFDGIVVLRARLAIYLVAANPTKQRKQQILSINWYNGYLSLKSYDKDETFRLRGYSKVDDSWAEEYKVLQALNKKKDLEGALEEIQDSLDTSQDMIEKKKQISRELQIVSQELAGYNLVFRCGVFSKA
>cbre-ksl-15 cbre-ksl-15|350.39|ksl|1|423|OZ038406.1:15076499-15102587|8051|10720|0|4|I|2000_8_8051_10720
GFELLWLPVLARIEVIRSMDIDEIIKLSMSSRRMEEVIRYTKVKSNKIEFHVNINNSILQIESFNKNLYFCSPDQLKNGSIDFSSQVLFRWINKTSSSFRKSVAILKHLQNIISFKSLGLHVNFEGMTVECFKEILTEPALKDFESLGLENGEIGPECLDLVMGMAQSNRVLHIKGTMIPRDYYHENAFKFHDIYYNDAEWVCIENLLTLKDSYSVSLGWNLLTQHDVNTFIKFWIDSDHDMVQSLSFRLLLAFRIERFFDDVVVLKGRPAIYLVVANPTKQRKRPILRITCSADGMLCLKSCDKDKTFRLRGSLTDESWAPEYKVLMMLNKKKELEAELQKIQQLLETSQDQNMIKKKNDLLRELENLSIELDSYKLECRKGIFSIG
>cbre-ksl-16 cbre-ksl-16|375.46|ksl|1|423|OZ038406.1:15076499-15102587|11763|14507|0|4|I|2000_8_11763_14507
GFELLWLPVLARIEVVRSMDIDEIMKLSMCSRRMEGMIRYTKVKSKKIEFQVNINNSILQIESFDEKVYHCSPDQLENGSIYFSLSR*NSTSFRNCVAILKYLQSMISFKSLGLHVNFEGMTVEFIKEILTEPSLRDFKSLCLEKGVIDTKCLDLVMKTAQSNRSLHIKGTKIPRGYNHENAFKFHDIYCDDAVWVRIEHLFTLKDCYKVSLRRHKLSCSDVNTYIKFWVESDHDMVLTLSLKLALDFQSEGMFDGIFVLQGRRKGLIAYLVAANPTKQRKHQIMGVAWYHETLRLFSWDKNEPLRFGGEVYAESWAPEYKVLMALNKNKKLEGELERIQNSLEINQDQNVIEKKNEISRDLQNVSQELAGYNLVFRDGFYIYS
>cbre-ksl-17 cbre-ksl-17|340.01|ksl|1|423|OZ038406.1:15076499-15102587|15318|18061|0|4|I|2000_8_15318_18061
GFKLIRLPGLARNEVFQLMDIKEMVMLSLCSRRMEGIIRYAKVKVNKIRFHVNMSNSTLEIESRNKNKYHCGPDQRIKGSTKLAPPIFFRLIDINSSSFQNCVSILKHLQNMISFKSLILFVNLEVMTVPFFKEILTEPALKDFECLSLDRGKIDAECLDLVMGMAHSNRDLHIHNTKVPENYHHKNAFKFYYVYYKDARWVRIEDVFTSKNSYAAHLGWNKFTNSDMKNYIKYWIESDHDMVETLAFFSRQPIQPESLFDGIVALKNPRHRAPSYLVATNRTKRRKYQLMGVLSYADKIYFYCKDMSLQSDGNVDNDSWEPEYKALMILNEKKELEAELKEIQKLLETSQDQNMVKRKNEIERELQNVSQELAGYNLVFRDGVYSYE
>cbre-ksl-18 cbre-ksl-18|362.16|ksl|1|423|OZ038406.1:15076499-15102587|18427|21517|0|4|I|2000_8_18427_21517
GLKLIRLPGLARIEVIRSMDIKEIIKISLCSRRMERMIRYAQVKVNKIEFHINMSNSTLGIESLNKTINPCGPHQLRDGSSNFRSRILSQLINKYSSFQNCLSIFKHLQNIISFNSLCLDVNFERMTVEYFKEILTEPILKDFGFLYIDQGEIDGESLDLVMGMANSNRHLRIDTKVPENYSHKNAFKFYFCSYWDARWVRIQDLFTLKNNDTVHLSWHTFSYSDMNNYIKYWIDSDHDMVRVMKLYTSEPIQPESLFDGIVVLKHPGIRGATYLVAANRTKQRKHQIMGVVWDDNRLRLYSWDKNEPIRFEENVYAESWAPEYKILIILNKKKELEGKLKQIQKLLETSQDQNLVKRKNEIAGELQNVSQEVASLNLVLRDGVYSYE
>cbre-ksl-19 cbre-ksl-19|366.59|ksl|1|423|OZ038406.1:15076499-15102587|22125|24091|0|4|I|2000_8_22125_24091
GFKLIRLPGLARNEVVRSMDIDEIIKLSLCSRKMDVMIKHTKLEAKKIEFRVDINNSILQIESFNKNLNHCTPDQLKEGSKKPKRGSPIISRLIKNYYTSFQNCASILKHLQNIISFKSFWIRVNFEGMILRFFKEILTEPTLKNFDRLCLENGEIDAECLDLVMEMASSDRDLHITCKTKFPHNYYHDNAFKFRHIYYSDARPVRIEHLFSLKDAYSITLDTHRLTRPDLNKFIKFWIDSDHDMIDLLNLEMWVFEPEILFNGIVVLVGERWGLNGWHLIAANPTKQRECQIMAVIWLGTRIHLYSWNKDQPIMFGDTVVEPWAPEYEALRAMNKEKELKQELEKVDTIEKKNEITRELQNVSQELDSYNLVFRDGFYHYK
>cbre-ksl-20 cbre-ksl-20|372.90|ksl|1|423|OZ038406.1:15550516-15555781|3517|2000|0|4|I|2000_9_3517_2000
RFKLLWLPLLAKKEVVRSMDIREIIKLSMSSRRMKGVIRYANMEVDIFELHVNIKNSILQIKCLDKNLYECAPDSKIWSKNTLGPKMLSRLIDKNCTSFQNCVSIFEHLRHIFSFEELCLHVNLKGMTVEFFKEILTEPALKYYGFLRLDGEEIDAECLDLVMETANSYSDLEIMGTKVPEGYYHKNAFKFNDVAYRHAEWVRLEHLFTLKDSFVITLERHSLTGFDVNTFIKFWIESDHDMVQILKLERRKKFEPAILFDGIIVLVGRNVPFYLVAANTTKQRKYQIMGVGWFGNIIRMYSWEKDQPIKLGNRVFESFEPEYKVLMILNKKKELEEELEKIQSILETNQDQNVIKKNEISRELRSVSVELDNYKLVLRDGIYRYT
>cbre-ksl-57 cbre-ksl-57|356.46|ksl|1|423|OZ038407.1:12440459-12452028|3452|1977|1|3|II|2000_10_3452_1977
TFPLLKLPFLSLKDTVKQMDFMDVYKLSLSSKRSEALLKYMQLKTDGFRVSFGSKCSTIRQIGNERGCDTLVQRFYSNEEDMKSNRFRTFDQIALSLVPDQIEECVTVANGLSKLFKTKKFTYFTRSHPNKNPEEMKDFLSKMLSGSYTELSFSGIQQVDDERHFTVVAIDEGVLEYLMDTVKFDASLALKYSFPQNFSHENAFKFRKVDYSDGSWVTMEILTSLRNAGSISLSGLNFDSKDLNEFIKYWINCEEDMIEDVTMNVKEQIIEEELLKDLITVVSVNRENNTYLMRARNTKNRRRILGKLTVMSDLFGITLETMEATDENKVKLEILELKEKQNELEEELRDIEENDSTKTRRKGAIQKELEEIRKKLLALKI
NYFHTFS
>cbre-ksl-7 cbre-ksl-7|351.69|ksl|1|423|OZ038406.1:6059094-6072325|9936|11231|0|4|I|2000_11_9936_11231
TFPFLRLPSLAKNEVIRSMDRRDCIILALTSKRAAGTVRMANIRTLFAEIHISSTPKIKLWGQVILGPTGKIWKEKELSKCNHQSSNSIVKSTARVYNRMDSIFGFKEPLTLIFSDDYKKVTTVKEVLSDPTMCNWDECVLIGETKDSEELNAIMDMASHDRWFFCNVKEFPTDFRHKNAFKFRFNEYEDARWVKIEDLYGMNNCYGVVLKRNNFTKTHIKEFIYYWVNTEVDMFVWMRITTVEVFDLVEMLYGLTILHIQHRAVYLTMAKSSETREKTLLCFSNHGNNLQLSAWGPGEFQSGCGVQFDETIRNKKGVIGLLIEKKQLEVELKSGDGESKEGISKRLKQLDIEIQGYGVFFVDGKATLR
>cbre-ksl-59 cbre-ksl-59|340.72|ksl|1|423|OZ038407.1:12575937-12582051|4590|1969|1|3|II|2000_12_4590_1969
EFPFLRLPFLAMRNAVRQMAVLDIYKLSKSSRVCKNRVKQMNLKTKGINVHANDKYSSIHVIPNYDGIRITTREQLMKNKPPAQYFFSKKEDISCHMEDKGPKEHHVVPDHLVGCTDMAKEMNQLIEMETCAYDFLLPIKSTEETINLMSRAIEGKCNFISLSARWYVKDRNRYERVIDKRIFDYLMDNLNLDVGMNINAFLPNNYNHENLFKFQENNFNEASWVTIELLKSLRNVQRLTLLNMNLNSKDINEFISYVANCEEDMVEDIRMSMNRESTFKEDEILDQLTSLRDSRYGAHHLIKVRYPKNRKRILMQLRVYECMKTIHLVTIEKIEDYKVQLEILELMEKAKELEGELLETEEREKQVGGGHLMERKEAIRLELAEIRQKLFQYQN
DFFFVIDTYT
>cbre-ksl-11 cbre-ksl-11|323.71|ksl|1|423|OZ038406.1:9446047-9451290|3695|1997|0|4|I|2000_13_3695_1997
GFKLLCLPGLARNEVIRSMDINEIIKLSLSSSKMEGVIRYAKVKINKIAIHVNIRIIILQIDSFNKNFCHCSSDDLIKGSNNLGPEILIDKNSSSFQNCVSIFKHLQNIFWFKSHCFFVNLVDMTEKLFKEVLTEPAFKEFEILSLDGGEIDQECLDLVMETTNINSDLHIYETLFPVNYYHENAFKFDYTTYYFAEWVRIEYLFTLKDRYSLRLRYHNLTDSDLNTYIKFWIENDHDMVYLLALHMRPFEPEILFDGIVVLVGQRNGFTYHLVACNPTKQRKKQIMGVRWSKDITHLYSWNKDETLEFEGNVYTGSWEPEYKLLMILNRKKELEEQLKNIQNLLKTNQDQNMVKKENDLSRDLHNISMELDSYNLVFRDGVYSHM
>cbre-ksl-10 cbre-ksl-10|315.11|ksl|1|423|OZ038406.1:8440967-8446298|1997|3331|0|4|I|2000_14_1997_3331
MLPFYRLPLIVRNEVIRSMDHKDCINLAMTSKRAAEKIRLARIKTLYAVIEIDRVPRIVLWGGRLILFPNQELQFIKGRGVMDSKELKKWTDGSSKISVENTAKVYKEINNFIKFEDVHLVFGYDYKNVTTVKEVLSNPTFQKWKYCLFLYEKIDSEELKMILDMASPEKTVDCRANECPIDFRHENAFKFRNCVYKDARWVKIEDLYEMNCHNVILERTSFTQTEIKAFIKHWVNSENDMFCQLNIMIDEAIDSAEILDGLNVLDIEQLGLFYTIIKPSKTRKRMLLALIIVENNLRLGEWAPGFSKPDVDVSEYEIIMKKQGVFDLLMEKKQMEMELEKANGDQEREISNRLIQLDIEIEGYGVYFVNGKATLQ
>cbre-ksl-12 cbre-ksl-12|310.21|ksl|1|423|OZ038406.1:9638603-9643863|1569|3260|0|4|I|2000_15_1569_3260
ELPLSWPLAAIKLSLSSRKMEGMIRNTKVKVDCFEIHVNINKSILKIESLKKVYYQCDPDHQEEGSDNLGSQILSRLIDKNSSSFQNCVSIFKYLQNIISFESLCLHVDFEGMSGQFFKEILTEPALKDFEFLRLDKGEIDAECLDLAMETAHSNRDLHIFSTKVPDDYYHENAFKFYDIFYGEAEWVRIEHLFTLKNQNAVALARHNLTLSDLNTYIKVWIDNDHDMVGLVVISMSTFQPEIIFDGINVLLGQRNGLTFYLVATNPTKQRKHQILGVTFYSNIISLFSWGKSQPIPFKGNVYDDSWEPEYKVLMILNKKKELEEELKNIQNLLKTNQDQNMFEKKNEISRDLQNVSIELDSYNLVFRDGVYSVM
>cbre-ksl-8 cbre-ksl-8|292.09|ksl|1|423|OZ038406.1:6929243-6934548|2000|3308|0|4|I|2000_16_2000_3308
TFPLNRLPLIVRNQVIRSLKHKDCINLSMASKKAAETVRIARIKTTIPKIDIKSSASIKLWGGNMVLYQSQKWKNKKGKEIMKPKELKKWTNQSNNSVVEKTAKVYNEIQSLFRFNNCFSLYLSSGYKKVATLEEILNDPIIKNNCILYYYKKKKTSAEELKVILDTASFDKSFTCYVKHVPIDFEHENAFKFGNIYYLDARWMKIENLYGMNSCGDVTLCRTNFTQPEIKAFVNHWVNSDIEMFLSLEILSTEPFEATEIFDWPTVLHIGNSSICFAMSKTSETRKKTLLSICKAGSSGIMLSAWAPGEYRSGVHPTFDEIIRDTKIEFDLLMEKERLKTKWDSSEELKQVYDKLKDRGVIFINGRATME
>cbre-ksl-22 cbre-ksl-22|287.01|ksl|1|423|OZ038407.1:476053-482207|2000|3407|0|4|II|2000_17_2000_3407
PLRLSKLPFLMRKKAIDFMSFGEKIRLAAVSEDMENYVKESRFQKYVHWTLKICDSSSSVGIEDEFEVAVTDNFPAGNEEGDKIPKREIAKWCEDKNEPTENVNIVLEKLQDLLICPTTPQDIFLELNVAEQKILEILSAPVYRDLIEVAIENNRLEIKTIDAILEHCEFRKMMFFPNLMFPYDYYNEKALKCQNIVYMKAIWMKVTQLLTLRDVGTIHLGDTFLNMDDIALLIDFWVTVDYDMFRNLDIHLRESTRGGFGRHGVGALEVVGFEEFGVFFRRSDGEKFYLIMSKSKNPAKQCQLLMIQTVNHVVKMKAVCVELFRQPISNELIDILNLVYLKNEKEICLDNFQNRGLEDDVEEIRRGLRAEIQELEQRLMILNVQFDEEQAQLV
>cbre-ksl-60 cbre-ksl-60|284.96|ksl|1|423|OZ038410.1:952564-957897|2000|3318|0|3|V|2000_18_2000_3318
RFPLLKLPYLPMKDVVKLMPVIEIYKLSLATKRSKAIVKSMKLKTDGFAVSLCQRLTHINIISIEMNNKSTTQAFYDRTDEDILRSQAKVKETKHIVSDPINKCLEMAKGLITLFESKSCKFLLHINYKEPEELKQILSKILTQPYTEIFFSGDYMGRYGGYNADSVIDGGVLEYLMNNVKLDSSLSIQARFPEGFNHGNAFKFRKICYWNCSWVKLETLKSFRNAGSISLFDTNLDSKTINELLTYWVNSDEDMMEDIGLRIIPGNRFIKDEVLNNLITTVVVEDQPTYFLKARNTENRKRILGKLTIWENTSSVGIDLETVGAKEEYKVQLEILELKEEEKDLENKLKELEDSKKEVQSESSNKEEALKQLVDRKDAVQLELGEVRKK
>cbre-ksl-54 cbre-ksl-54|263.36|ksl|1|423|OZ038407.1:5354154-5361114|4960|3647|0|3|II|2000_19_4960_3647
RFPLGKLPLLAIEEVLNNMTISEKIRLALTSNKMENVVKMMRKKTQLTGFVVLSDKHVVLKYFDESEHCIEFCDTMEYFFERKDFIERSKIFDKETTCFCFWEMKKCCSKVLDRLTQINPFRSLYLEVDASNLTETFKTKLMTLTSELKRFSSIDLKGNIDLKHLSIIMDSADKNAKFGVLEFKFPLNFHHDKAFQFSTIYYQDARWVRTRHLCSLRNSRNVTLRNQMLTPKDINCFIKYWINSEYDMFKSMRLLEYSTDFDIRTVLKDVVALETFLFGRKFYLISAKNPISRKHSVLGIGFGYDTLSLLALTPREAYSRHPAEPPLEEYKVLRYLNEKIELERQLERIEGDQDEMEERVRNLVKKYQDLVDEFKFSSIQPTLD
>cbre-ksl-53 cbre-ksl-53|251.67|ksl|1|423|OZ038407.1:5354154-5361114|2954|1505|1|3|II|2000_19_2954_1505
RFPLGKLPLLAIEEVLKAMDTAEKIRLALTSNKMENIVKMMKGKPKLKGEVCLSDEHVVLTISNANEHPIKFCDTTEYFFESGEKTLLCFWEMRKWMGPKDSDKSCSNVLNKLHQIIPCHSLSLYVDIRDLTENLETTLLALTSELKRFNSINLHRLTDWRLSRMIMDSADKNIESCDFEMDFPSNFHHDKAFQFSSISYEDGSWVRTEHLFSLRNSRDVTLYYHNLTPVDINFFVKYWINSDFDMFRTMELDIFSDLFDMETVLKDIVALEVSRFEQTYFLIAAKFQTSREHTVLSIRFFDSELTLHTFSPEEINTHFGLTPESFLKEYKVLRYSKKISELERQLKRVEREKVEIEARIQNLIDEYQNPADEFSN
KHFIN
>cbre-ksl-1 cbre-ksl-1|259.46|ksl|1|423|OZ038406.1:5142291-5148284|2000|3993|0|5|I|2000_20_2000_3993
TFSFNRLPIIVRIEVIRSLGYRDCLNLAMTSKRTAQTVEVSRVKPSFAVVQISSSACIELRRGSIKSSPKIEENKVKISEVMKWKEMNKRMNKSTKSIVEDTVIVYNEIEQLFRIEIPFLLRATGYKTITTVKEVLSDPTLRTWKHCIFEDKQISAEELRIILDTASPDRSFASLAEEGPKELRHEKALKFENNIHRDARWIKTEDLYKLNNCGTVTLGKNNFTQSDIKAFISYWVNSDIDMFWRLEIQTYFETVDIVDGLTVLHFENSTTFYSKAKSSGTRKKTLLFLYRSLSGFLTLTAWAPDEFTYTRGELDTMIKNKHGVIDLLIEKKQLELEEESANSENKRRIRSRLTQLDDEIRDYGVFYDNGRATLR
>cbre-ksl-33 cbre-ksl-33|203.79|ksl|1|423|OZ038407.1:4135695-4158822|10264|7835|0|3|II|2000_21_10264_7835
TFPLLKLPFLTLDLIFQMMKIGEIVLMSICSKRLSYLVTLGRYQLHDLLIHLNPGKLQIEVNRTSKDYCDIYFNSKENGTIVPKGCDSLSQWFKDGNSEVLNFTATDSIEDVFSVCNRLRSDFRVTYFFWKLFPEDHRNLKEFISTLDFDTCSRVYMLGGKVNINTLSFLIDRMNFKNSMTITSNISYKFTHPRALDFTSIEYEDARWLKVSDLKSIRNSSLVDVTGRTNFDNHDINELIKYWTECKEKMFLRLRIKLKDGIRINIGRILKGVVSSTSGGRYFFIAKKLIQTHSFGYVEFTDGLVTLTTGAFASQLNLLIPVLKLLERESELTIRYSELVKQERELNARLQNEQEQNELEQEILEIEAEKRNVETEYYEIHETLKHY
>cbre-ksl-32 cbre-ksl-32|225.35|ksl|1|423|OZ038407.1:4135695-4158822|6823|4852|0|3|II|2000_21_6823_4852
TFPLLKLPYLPFDLIIQLLKIGEIMLMSICSKRLSYLIKLGRHRIDDANVHLKTGDLKIEVNRASKDLCNFCFNSTENGGVVPKGCDSLAEWFQNGNSDVLNLTATNSFEDVITVSNRLRSDFRVKKFCWKLFLDKLKDHNLKELISSLDFETCFKVFMIGDKIDAETLSFLIDRMNFKTRLKISSEIPSDFKHPRALDFISVDYEDASWLTVNDLKTIRNGSHVYLRGKTTFDNNDINEIIKYWTEREEMLFTKLHIKLRDGVEIDELAIINGVITIFDLDHKRHYFFSLSKKLIQTHSVGSFEFENGIITLTSWIFKSIAADTVTSLQLLDLRSDLCKSYSELIRKERELRTRLEEGEDGLRQEINRIKAEKKDVEVKFYETVDKLEILK
>cbre-ksl-31 cbre-ksl-31|256.70|ksl|1|423|OZ038407.1:4135695-4158822|3356|1620|0|3|II|2000_21_3356_1620
TFPLLELPYLPFELIIKLMKIGEIMLMSICSKRLSYLVKLGRNRIDNVHIHLKTGDLQLEVNRTSKDFCDFRFNSNENEVVPKGCEDLSEWFQNGNSDVLNFIATVSIEDVLSVFNRLCSDFRVGRFCWKLFPEELKDRNLKDLISTLDFGNCFKVSVIKGEIDTETLSFLIERMDSKIILRITSEIPSNFQHPRALDFSEIEYEDARWLTVNDLKTIRNGSFVGLTGRTNFDNEDINELIKYWTECKEKMFTRLTIKLRDGVKVNEVSIVREVISCSNSMKRYYYLSKKLIQTHSIGSVEFSNGLVTLISWPFDSQLEYMVPILMLLEQKFDLTMSYSGLIKEERELYVKLEAVEDEEGDNELEQEIVNIDNEKKNVEAEFYKTVEKLRAL
>cbre-ksl-61 cbre-ksl-61|255.21|ksl|1|423|OZ038410.1:975800-981138|2000|3376|1|3|V|2000_22_2000_3376
KFPWLKLPYLPMKDAVQQMALIDIYKLSLSSKRSEDILKWMKLKTADIDVHLYLNCSCVRFLRNGEFNDFPQQGFYSKKEKIPKPLPGEPYEIHNLVSDHIEECLTMANRFSTLFKFKSCVYRIAHLAKNPEEMKLIISKILSEPYTELKFTGHHKFESGAFCFEAIDLEVLVYLMNNVKFDSKLSISAYFPKNFHHENAFKFQEVDYYDASWVAMETLKSFRDVGSVSLMRTNFNSKDLNGFIIHWVNSDVDMMQDIEINIIQFSMFNEDEVLDQLIIVVIPGTDEGGPIYLIKARNTENRKRILGKLTFTDSIKGIKLETLEANEQYKMQLGILELKEKEKDLENEVEGYQMQNGSGSSKDALQNMMERKKEAEVELAEVRMKLLTLYN
IVVFKITETRIL
>cbre-ksl-55 cbre-ksl-55|244.57|ksl|1|423|OZ038407.1:7090844-7095804|2000|3456|1|3|II|2000_23_2000_3456
KFPLMKLPYLPVKDTVNLMNAVDIYQLSLASKRKRALIKFMNFKTEGLLVKLYHQRSSIHFWKDGMYSLTPAQAFYSKEADFQPIWQPEIKTLVSDHSAECLTMATRLSSLFRLKSCIYWLIDLKKTPKEMNQILSRVISESCTEISIMEHQWINDIPSQALIDEEVLEYLMNNAKLDTIIRIFALFPDNFKHENLFKFRKVCYTNASWVTMETLKSFRGVGSVTLWSVNFNSKDINEFVTYWIESDEDMMEDIEIYIKEENDFLKDEVLNQLITVSVIEKTEPFSFRKVRNTKKRKRIIGTISFFEHHKGITLKSLEANEKHIVHLQILEVLEKEKILESTLAEIEREVERIEDSSMIDSHNLDELMERKEAVELELSEIRMQLLNLK
VIEYLSDNYQNTACYV
>cbre-ksl-34 cbre-ksl-34|213.03|ksl|1|423|OZ038407.1:4135695-4158822|10504|13056|0|3|II|2000_24_10504_13056
TFPLMKLPYLTLDLIFQMLKIGEIMLMSICSKRLSYLVKLGRYQLHDLLIHLKPGKFQIIVIRNSKDACGIFFNSKGNVPKGCDSLSQWFKNGKSNILNFTATDSIEDVFSVCNRLRSDFRVPCFFWRIYVPCFFWRIYPGELEDRKLKEMISTLDFDNCTKLYMIGGKLNTSTLSFLFDRMDSRMGFKTTSEIPWNFKHPRALDFYEIKYEDARWLTVNDLKTIRNGSWVDLTGRTNFDNHDMNQLIKYWTECEEKMFTQLRIKLKDGIGINMSRILKGVVSCTSGGGGRCFYRSKTPIGTHSIGSVEFEDGLVTLTSWPLKRSKLGYMVPILKLLEQHSDLLMNYSELIKKERELQSRLQNEQEQNELVQELLEIEAEKRNVETEFYDTVKQLKIR
>cbre-ksl-35 cbre-ksl-35|228.15|ksl|1|423|OZ038407.1:4135695-4158822|13705|15448|1|3|II|2000_24_13705_15448
TFPLLKLPFLTLDLIFQMMKIGEIVLMSICSKRLSYLVKLGRYQLHDLVIHLKPGKFQIIVIRNSKDACGIFFNSKGNVPKGCDSLSQ
SIEDVFSVCNRLRSDFRVPCFFWRIYPGELEDCKLKEMISTLDFDNCTKLYMIGGKLNTSTLSFLFDRMDSRMGFKTTSEIPWNFKHPRALDFYEIKYEDAKWLTVNDLKTIRNGSWVELIGRTNFDNHDMNQLIKYWMECEEKMFTQLRIKLKDGITINKSRILKGVVCLSAGGRYYYRSKKLIGTHLIGSVEFTDGLVTLISWPLKRHKLEYMVPILILLEQKSDLTLRYSELIKKERELHARLENEEQQNDLEQEILEIEAEKRNVETEFYETIE
>cbre-ksl-36 cbre-ksl-36|224.22|ksl|1|423|OZ038407.1:4135695-4158822|16139|17475|0|3|II|2000_24_16139_17475
KFPLLKLPFLALDLIFQMMKIGEIVLMSICSKRLSCLVKLGRYQLHDLLIHLKPGNLQIEVNRTSKDYCDIFFNSTGNVPKGCDSLSQWFENGNSDILNFTATDSIEDVFSVCNRLRSDFRVTYFFWKLFPEDHRNLREFISTLDFDTCSRVYIVGGKVNISSLSFLIDRMSFKNSMTLTSNISYKFTHPRALDFTSIEYEDARWLKVSDLKSIRNGSFVDVTGRTNFDNHDINALIKYWTECKEKMFLRLRIKLKDGIRINVSRILKGVVSCTSGGRYFFIAKKLIQTHSFGYVEFTDGLVTLTTGAFASQLNLLIPVLKLLEQESDLTIKYSELVKKERELHARPQNEEGENDSEQEILKIEAEKRNVQTELNEINEKLEHYQVKNINSHLV
>cbre-ksl-37 cbre-ksl-37|226.02|ksl|1|423|OZ038407.1:4135695-4158822|18627|21112|0|3|II|2000_24_18627_21112
TFPLLKLPYLPVELIIKLMKIGEIMLMSVCSKRLCYLVKLGRYRIQNVHVHLKTGDLQFEVNRSLTGYQDFCDVRFNSKENGATVPSGCDSLSQWFRVGNSDVLSFTATNSIEDVLSVYNRLCSDFRVEHFGWKLFPEELKDRNLKELISTLDFDSCYKVSVLKGEIDAEALSFLIDRMNSKIIFRITSDIPSSFKHPRALDFTEIIYEDARWMTVDDLKTIRNGSHVDLIGRTNFDKDDINELIKYWTVCKEMMFKKLRIKLRDGEEIDEYYTIDGVISCYSVKFKRHYYLSRKLIQTHSIGSVEFIDGIVILSSWAFDSELENMVPVLKLLEQHSDLSMNYSELIKKERELHARLELIEDEEEQNDLDQELLEIE
>cbre-ksl-52 cbre-ksl-52|231.32|ksl|1|423|OZ038407.1:5339438-5345041|3603|2003|0|3|II|2000_25_3603_2003
RFPLGKLLLLAIEEVWKSLSIPERIQLSLTSKKMENIAKMIARRQPVFGYRILVSREQFTLIISGPKWRRIAFSAEFEISEDKIDYLGRKREICFQDMKKWMHPTNSKLDCSRMAQLFKKLKEIMPCKTLGLWVDVSNLSRKFAAEFLVLNSEFRNFDSIFVSGNINAKQLIMMIDLTNKKTTFNVACSDPMRFHHDQAFHFSSVIYREARWVRTGHLCSLRNSERVELNYVNLKSEDMNCFLRYWVNSDHDMFRKMIIHEFPQEIDMRIMLKDIVAVETTRFEKSFTLISAKLSTSREHKVLCIGYHNSKLTLHTHFPDEIINYSNETAESFHTEYEILKLLNEKRDLEKLLERVTGETDKSELEAKIQNLVDEMNALIGSSDAEIELI
>cbre-ksl-56 cbre-ksl-56|215.50|ksl|1|423|OZ038407.1:9056604-9061586|3423|1678|0|5|II|2000_26_3423_1678
RFDLTGLPIVVLRRVVRLLSVQDRINLALSSNRLNHFLIWARVPVSCYFICVKDENSYIQMELEEDKSVFFFIDDRKCNDGFNRKNLERCYDHLSNAYIKVKEMFPSSNLILSFHIDKMKSTNIKDILSNPLFREWKFLRIFGKQIEQTDLELIIDMAESNRKISIQLEKFPVDFRHEKTFEFSDIEYDVADWVRIEDLFLLRNSSIVTLCHSEFNCSELNELICFWKNCNYSMFRQLTIHMKQEIVFATNMIFDEIVYLETFRNGRNEYILLSHHCDDVERPLAVISWMGSSFQMVTIGREEYPDEFETLKMIVSKEQYELTNRRLEFLNKARIVGEIEAVELLPRFFEVRIS
>cbre-ksl-26 cbre-ksl-26|198.32|ksl|1|423|OZ038407.1:3718632-3724116|4311|1638|0|3|II|2000_27_4311_1638
TFPLLTLPYFPLKEVVKTMNLLEQNKLSLATPQTEALIKFMNIKVDYVSIWISQRVCKLHIHNIKSPRSPIPTFYKCKKDVEPPYISEYVTPEEPHVVDDPLEACIKMANRFYEIFNLKHQMIFITQYNHEDPDGMKRLISRLLSEECYAIEIIEVDWVKELDGTVLKHLMDTLKLETHVYIGGLIPDDFRHEKAFKFRSMIYEQAKWITMDDIKSIRNAKKFSCTYTNFNSKDLNDFLHYWISCDEEMMEECEIGVGGNFNFDEIFDGMSAVKIQGELKIRNPSNRKFTIAQVMLKRSKQIELKGLEPCEKYKLQLEILDEMEKEANLKLEFKEMDGGDLQKQLAEVQKGLSQLNFENEELLRLE
>cbre-ksl-58 cbre-ksl-58|185.45|ksl|1|423|OZ038407.1:12440459-12452028|6912|8203|0|3|II|2000_28_6912_8203
KFPLLELPYLSLKDTVKQMALMDILKFSKSSRIGDNLVQFMKLKTDSIDIFADLARSHVSFQTGQIEEQKICFYSEEEFKALDESYNDPSEKHLVLDHIEECFEMTSRMKKLFEVKGCTCHITHLSKNPDEMIHILSRIPLEKCTFLRITERLFIHRVASIVKVLDGKVLDYLTEHLNPDAQLHLNCLFPEDYNYQKLFKFRSFNQNNASWLTMEHLKSLRYVRNAGSFYFNYTNFNTEDIVEFLEYFVNCEEDMMEYISIHVKDENDLSEDKVLNQILCYFDLHTGCHLIKVHHTKNRKQIMAKINFRASGRMICLETITDIEQYGVQLEILELMEREQELEGELRVIEEDPSNDQMERETEIQVELVEIRRKLSLLR
>cbre-ksl-23 cbre-ksl-23|154.60|ksl|1|423|OZ038407.1:488623-493632|1427|3009|1|3|II|2000_29_1427_3009
TFPLFTLTFFNANEEQTIHLPIASYTTSPFTRNVLHSHVVSFHWLTRATLTSFFIYKNDIDK
RCDDKKEPIENLKIILKKLQDLLTGSVKPQEICLDLNVAEQKILEILTAPVYKDANELHFRNFRLEKKTIDAIMEICEFKKIAIFINLIFPHDYYHEKALKCEKILFNDAKWMRVTQLLTLRDLSYVYLCHTSLDSEDFDLFVKFWTTVDYDMCKEIWINTRDERQTLVLHNIGTLNVVGFDEVAAMFTRDVAEKFYLVISKSKNPAKKLQIAVIQIVNYAFYMKVRPVEDFKKLVDILNLVQLKNEKEIALENLEIEVQLDGWEEDEIEENTRGLRIEKQELEQRLMNLNVQFDGKQARLV
>cbre-ksl-9 cbre-ksl-9|136.26|ksl|1|423|OZ038406.1:7254800-7259723|4574|1895|1|4|I|2000_30_4574_1895
TLALQVSPILEFASETSFQQYVKSIQIRRLLFKSELFVLHLSFFLKLKEVYIYIDQTNTKVGTITIAATVVLTARIGGGRLSGTAEITQLHLSDRTGSLGLPQDALDNLGNLGKELLQKLSKVCHKLESIFQFQGTCALIFSPDHKK
ATVKEVLSDPIMRNWRVCNFESETFDLEDLKMILDMASPDRSFASNAKEFPTDFRHENALKFENMYYKDAGWVKMEDLYALKNCRDVVLGRTMFTQPEIKAFINHWVNSEFDMFWLLDVFTEKDFDTVDILDGLTLLHIEQADLVCLTMAKATETRMKTFLCFSNTENSLLLTAWAPGEFISGEGDKFDTAIRNREGVIELLIEKKQLEMELESADEENNTNTINYLYLLNVLALIPSSLYCYFVLGFFKCVSIPMRVENGAETVL
>cbre-ksl-25 cbre-ksl-25|69.83|ksl|1|423|OZ038407.1:2201652-2211000|3699|1779|1|2|II|2000_31_3699_1779
SLKLSNLANFSREFVAQFLLPDQKSLSVSNTLYWTHITQFA
DFSKEKSSISVKSPQRTPKYEEDKYDKFQFSIEDCLNFIGALKGLPKMPKLEYRLDINGLEGKSLKEWLERCLVGGAYSKVTVFGREKKEEALSNEEMDFLMEIVEPDVVLELKCEVEEGYRNEKALQFKSFHYHHSNWLTLEDLKSIRNCDKVHVESTNFSNKDINKFLKYWVNCEEPMMNRLTIELKNGDVCVGDVIFDGLEYIWGKARYIKSPSRTANISIFPSKFELLTMKSIPQVFQKIDESKILNAENLKISEELAGYRLILEDYEDGSDEKKWLELEIRRLEEQRKSVEIRLE
>cbri-ksl-1 cbri-ksl-1|326.90|ksl|1|423|CP120831.1:4594492-4601021|2000|4529|0|3|II|2000_1_2000_4529
LFPLEVLPVGIVASVLEMMEPHEMLNLALTTPKMEAFFKFVKAGITNFVIHFSGESSAIQVQADGGTIICGTDPLNAKVMVPREIIQSWINQETLLGDLQSVYRNLGQMFTPHNHDTVVLRTTGLDNLLVEESGFVRDRLRNCETIIVAGGEISKDALELILHFSVAEPTDNRELELRGVQVPQDFETRNAFQFRRSVFGDARWIKLNDLFKIRDLSHVTLKKTSLTNSDMNQFIKHWIDADEDMFGEFYSTGCEDFLWDNILDGIVTLEVKRLCIGCYFIASRPSSNKTYPYLAVTISRKKLKMLPVTFEKHGAAESDEFELTKRECDVLEKLQKKEFVEEMLASNTMQDLRPRMMRELELIGNFLRKYKVIFVKGRARMY
>cbri-ksl-2 cbri-ksl-2|273.36|ksl|1|423|CP120831.1:6918775-6923817|4320|1985|1|3|II|2000_2_4320_1985
VFPFAELPFVPMREIIRLMTVQERIKLALTAHQMENYVELTRIKADCHYVYVKDNKSYIQVEVSESDSIYVYWFGRRCSNQNIVLVYDRIQKLLPSSNLIIHFHLDKMKKGTVKELLSSSCFKNWKSMLIEGETIDAEDLDLIMDMASLERKIMINVDSMPIF
EMDYHEADWVRVEDLMTIRNSFSVSLISNYFTCDHLNQLIRFWFKCDYCMFRHLTIHMTDSFLVTSIFKSLIYLSTSRLGLQQFFILSHRYELVEFPISVISWTGTNFKMSTVPIQGEYKQEAKILKILMRKKQLEEELESGSEFENTRLNYELQISKQQLENQGVLLVSGTIVFE
>cdou-ksl-31 cdou-ksl-31|384.53|ksl|1|423|OY751554.1:3402082-3412330|8767|6743|0|3|II|2000_1_8767_6743
SFRLVNLPLLARVEIIRQMTNLELIKLALTSKRMETYVKQSRLTVEKLTVIVTDQGTKIAMDGIDILLLSIYCPWTNPPEPNCELINRELLKPWLNQNWNTFKNSCLLLERLQSIIRCKLEIEFDPNNWKDIFIRNVLTASAFENFDGVVLRGGQIDKDDLDMILDIARRDKHRYIKTLGTDIPRDYSHEKAFKLREIEYEDARWVRIENLCSLKKRKFVSLGRNNLTFEDLNTYINHWIDSEHDMTQKLDIARHAVMGPIFFFFRGLLILRTTLFGNVIYLVSSNPELVNRKRKLLYIQINQKLIHLLEFPPDYQIRPKVGPWKIVTFEREFEILRCLEKRKTYKMELEEGEEELSTINGEDRAQELNAKKSEIEKEIDKLTEKLDGNGVYMRNGIYNLK
>cdou-ksl-30 cdou-ksl-30|447.42|ksl|1|423|OY751554.1:3402082-3412330|6231|4112|0|3|II|2000_1_6231_4112
GFRLINLPLLARIEVIRQMASYEMIKLAITSKRMETYVKQARLTVEKRTVAVTDQATKIAMDGIDTLLLSVDCPWENLPEPSSELVNREDLKPWLNQNWDTFKNSCLLLGRLQEIIRCKLEIEFDPNNWKDIFIENILTASAFKNFKGVILRGGVIDKYDLDLILDNAGRRTKRYIKTLGTDIPQDYSHDKAFKLREIEYEDARWVRIENLCSLKNRKFVSLGRNNFTFEDVKTYVNHWIDSEHDMTKTLDIAGHERMGPFRSAIFEELLILRVAPFSENIYLLSSNPERLNRKRQLLLIQIRRSQKFIRLLEFASDHEIQSGRDPQKTISFKCEFEILRCLEKRKTRQMELEQIERELTTLDEEEVVQELNAKKSEIENEIAEITKQLDGNGVYMHDGMYRLR
>cdou-ksl-29 cdou-ksl-29|301.53|ksl|1|423|OY751554.1:3402082-3412330|3303|2000|0|4|II|2000_1_3303_2000
FFRLIDLPHLARIEVIRQMTNLEIIRLALASKRMESYVKQARISKKCFTAIVDGPETRIAIEGVDTISVCSPSTMIPENHGLVNHRASSIIPCNLLEIEINLADLNTPKMERVLNETTFKDYNKLTIRGGQIEAEELDFVMKTAVIGKREMKRFIKIEGTEIPLDYRHKNAFRFSNIHYGDARWVRIENLLSLKSRVFVSLGRNNFTMEDVNTYVNYWINSEHDMTRALKIARNEDGPAVFEGFLMLRAAPFRRAVYLVSSNSERIKRKRQLLIITIAPKMVIITENAPNDQIPINLVPRKTVSFEQEFEVLRCLNRLKMRHMELEQVEKELMTIEEEEKAQELNAKKAEIKKEIEKITKQLDDNGVYKAHGIYHLS
>cdou-ksl-3 cdou-ksl-3|372.07|ksl|1|423|OY751553.1:6754364-6759357|975|3793|0|4|I|2000_2_975_3793
YFSLQKLPFLALREILINMNVKERIKLAMTSRKMESQVDYCKIRLKQFYCIHLNGEESNIRMRDDGLTLFCGSQLSPTLSADHIRKEELFPWLTETDADPIENAVKVFKKIRKIMSFKTFGVIIDVDNHKSESIREILANPELTGFGFIQPSGRSRIRSEELDLLMETAQNSRDIHVKLIMPLDYTHENAFKFHDTLYWDARWVRVEHLLTLKNRWRVRLVKNHLESSDFNQFIKHWVDSDCDMVKSMIIQLDRAIDVDVLLKDLVVLKGYRFGIPYFLVAARNLESRQQKIMRMNWERNSELNLKAMTLEQLNMENENSESSWAKEFEILQKLKQKVFLEEELKINENNLKVQEHQKILLSAKEKIMEELRNSEIYLNAVEVYYEDGIPVFQ
>cdou-ksl-33 cdou-ksl-33|370.88|ksl|1|423|OY751554.1:3550386-3563638|6459|4407|0|3|II|2000_3_6459_4407
LFRLNSLPYVARIHAIRLMQHREQIKLALSSKKMEQNIKEARLKTNLCAVDVVGKQAHIKLGHNLAILKRYPLKSHPETSMYIADKHLAPWLVESPKTDLEWTSTVYQRLQNILPCKSLELHINASDLQEITIKEILETPVFQNFEAVYLRGKELKTEDLDLVMETAHDDRDIYIMDRVPPNYTHENAFKFYDMYYEDARWVRLEQLYALKNCYQVRLRTNTFTCADINNLIKYWVNCEHDMFRMIKIIEHNKMEITEEKLAEGLIVIKFSDKYVVSAKNDKSRKFPILYISRFENQLILSALPIKDDNETKKGVVECYKTLHYFLWCLDKKKELEDELEAMDKTFPATEEERAELRRKTTEVRKKLSKRQEMSDSLFDFENGIAVLR
>cdou-ksl-32 cdou-ksl-32|304.00|ksl|1|423|OY751554.1:3550386-3563638|3797|1739|0|4|II|2000_3_3797_1739
LFRLNHLPYVARIHAIRLMQHREQIKLALSSKKMEHYVKQARLKINMYTINAVGSYSYISLEGNQVILQRNLSETYPEDSAYIAEKHLEPWLNNTDSWTSGVYQHLQNILPCNTLELVIDASDLAGTTIKEILETPIFQNFEVLYLQGEELKAEDLDLAMETMHDNRDIDVSGYFPPDYTHENAFKFYDIRYEDACWVRLEHLYTLKDRYQVRLEYNTFTCADMNNLIKYWVNCEHDMFQVFKIYENDEMQLTMEKLAKGLVVMKFANLYVVSGFSPIIFFFRSAKNDKNRKFPILSIYISEGELTLAAFPIEDNHDIKHKPYYEVYYKHLHFFLEKLNKRKALEEELEALDTTVPATEEERVELGKRSTEVQKKLARHKKWWDDYFDFEGEITAML
>cdou-ksl-1 cdou-ksl-1|368.87|ksl|1|423|OY751553.1:4197732-4202541|3875|699|0|3|I|2000_4_3875_699
FFPFLELPFLPFCEVLQNMTVLERIKLAMSSKKMELYIKHAKIPLKFYDVQLRGEESNVRMMYEDLKICCGSQIPQPITGEIVKREEMLPWLENKETGPLENTLTVFKRIRNVFQIKSFGVSINIDYYDTERIKQILAIPDFSEFFVLWMNGTKMMTIEELELVMGTLKDKRMLQIKMDVPLDFDHVNAFKFDDVLYMDARWVRVEHLLSLRNIRRVRLRKNVLTSADFNRFLKFWIECDYDMVSWMGIQLDDGLDENVLLDGIVVLKGFRFGNAYFLVAAKPTRTRERKIMCMFWNREKAIRFSAMKLDQKVKHFARGLTEAPWTEEYEVLEILNQNKRLKIELENCVNLLSNCSKDQDEDIFQKLTWKKEDVVNKIINSEDYLSKKKVYFDSGIPVFE
>cdou-ksl-34 cdou-ksl-34|315.45|ksl|1|423|OY751554.1:3550386-3563638|7013|9292|0|4|II|2000_5_7013_9292
LFRLNDLPYIARVHAIQQMEHREQIKLALSSKKMEQNVKQAGLKSEVCTIDFAEGLSEIVIDEDDTILDCHTSELCTEGSEYINQEQLMPWFGNATTYLRRTAEVYDRLQKVISPKCLELIIDVESTNNIKSILAVPEFQNFERLNLEGGEITKKQLDSVMTTANNNREIEISGTKIPEDYSHRNAFKFFIIAYEDALWVRCKHLASLKDSYSVTLEKNKLRFSADIKRFVKFWINSEHDMFRFMTINQNAWMTITEEKFTRKLNVLKLGPMKFVLKCKTPTNRKLPLLFFSVEQQQIQMSTSPIEEYFDAHNGQKVKSQMGYYNTLVLIEEKKNIEDSLKRLEEGETLMTTDEERDDSARKKAEINATLKEVEEKLEKCGIDFEDGIAVSR
>cdou-ksl-35 cdou-ksl-35|353.44|ksl|1|423|OY751554.1:3550386-3563638|9781|12322|0|4|II|2000_5_9781_12322
LFRLNDLPYVARVHAIRQMEHREQIKLALSSKKMEHNVKQARLKSEVCTVKIANERSRIFIDDNDTILVCHSMQSLPEGSEYITQRQLKPWLGNATTYLHMTAEIYDRVQKVISAKSFELVIDVESTKRTRMASILAVPEFQNFERVILDGGEITKKQLDLVMETAHNNRDISIMGTKIPENYRHPNAFKFYVINYEDALWVRYKHLITLRNSYKITLGKNKLRFSADIKRFVKYWIDSEHDMFRNMTINQNVWMVITEEKLTKGLNVLKVGPMKFILKSKTAKNKKLPLLFITIQEQKIQMMTLPIGEYFEPHSGRKVKPEKGIYNTLVLIEKKKNMEESLKSLEEVENRLTTEEEREESARKKAEINATLKEVEEKLEKRGIEFEDGIAVSR
>cdou-ksl-5 cdou-ksl-5|299.27|ksl|1|423|OY751553.1:7634279-7645235|2000|4855|0|4|I|2000_6_2000_4855
TFPFLLNLPFVALREVLLNMAIQERIKMSLSSKKMEILMQNAKEKIRSLNVFLRNEESFIEIKNDEFKIYCGSGPTKSDTGNCMKKEELEPWFVFFGMIARLTWEDANPFENIIKVFNKIQNISTSKSFGLSINLDFYEIENVIEILVNSEFSNFFWLRIFGSIEVKSEDLDRITNCLEDVKIVHFMIQTPLDYTYQNPFKFRETLYADAQWVRIHHLLSLKNRHIIRLRTNNLGTSDFHRLIKCWINCDYDMFDWMSIRLDYAIDEDVLLNGIVTLKGFRFGLPYYLVAAKPVESRKRKVMCMFWDRKNEFRLMPMALDQQCNHVEKGLEEASWTREFKLLEILNRKRQLEKKLRIIENILKSYSDHDDIQKLRKWSLKEKETRVTIKNMVDYLNFEKVYYEDQIPVVK
>cdou-ksl-6 cdou-ksl-6|324.83|ksl|1|423|OY751553.1:7634279-7645235|6650|8956|0|4|I|2000_6_6650_8956
TFPFLLNLPFVALREVLLNMATQERIKISLSSQKMEILMQNAKEKIRSLNVFLRNEESFIEIKNDEFKIYCGSEPTKEDTGNCMKKEELEPWLINENTNPFENTIKVFIKIQNILRIQSFDLSINLDFYAIQNVMEILKNGKLPDFQVLRINGSKKIESKILYSILECLDDSKRVHFMLKIPSDYTRKNPFKFHETLYWDARWVRLHHLLTLRNRHVIRLYANKLKTPDFHELIKYWINCDYDMFDWMSIRLDQVIDEKELLKGIVTLKSFRFGLPYYLVAAKPLESRKKKVVSMFWDRKNEFRFMPMALDQECRNPHEGTCEKSWAEEFMILEVLVRKKTLENQLRRVENFLRFYSEYHNTKEFKKWTLEKERILTNMKNSMDYLKTKNVYYENEIPVVQ
>cdou-ksl-45 cdou-ksl-45|293.25|ksl|1|423|OY751554.1:3630367-3669737|23164|21908|0|3|II|2000_7_23164_21908
KFYICQLPRLALYEMLRSMSEIELIKLALTSSKMDLLIKSARLKVRSYDIRFEGQTSNIDFGKDISAVFCGSKEFQRNERLSKYQLKKWSDTESEYETLIEIHKKLKNLFSPKHEELSLNMDELGGIDIEKHEYLTKLLETCISLCIYNGRISSKDLNFILEKARSDQYLQLVSVEIPKDFDSKFAFKFRSVMYRDARWLKMKHLYSIRNMNIVVLGKNNLNTSDLNCLIKHWINCEENTWEQLSIDVNNDPSIEELFDGVTVLVSNYMDTTLCYVLSKHTEKQNVILCVGFFDEFIRMTSVSIDNEFSIYENGPEKTSYQSELDILNILVKKEALKNELTIGEEEQEELQKLDMQLEEHQVRFIDGIANIH
>cdou-ksl-42 cdou-ksl-42|232.33|ksl|1|423|OY751554.1:3630367-3669737|15972|14677|0|3|II|2000_7_15972_14677
KFFICQLPRLALNEVLRSMSQIELVRLALTSSKMESIIKTARMKSLHQGLVLNGQCFAITFGTGGTTKLFCGEKEQLFKEKISKYQLKKWSNKDCGIENLTEIRNRLKNILPCQKESLNLEWSRFDSTDLESNRLLLDALQELSYVLIWSGRIRSLDMSGRISSKDLGFIMEKANPKINFHLRNIRVPEDFKSSHAFKFRSLQYDDAKWVKVSDLFVIRNSHTVVLNNSQLSTSDFNSLIEYWLKCPTRMWRVLKSSLIEMPNVKELFKGLLVLTAHYSVGTLHFLLSKSPKKFWKLLVVSYDNGISLCALSADEESSYKHDMPCKTFRPEYNVINALTKKATLESKKKLMEGEKKELGELNELLEDRQVRYIDGMPTID
>cdou-ksl-41 cdou-ksl-41|319.43|ksl|1|423|OY751554.1:3630367-3669737|13886|12635|0|3|II|2000_7_13886_12635
KFHIYNLPRLALNEVLQSMSKMELIRLALTSSKMERIIKSTRIKLRQYSVQVRGGCSNIDFGKNISILFCGDLEFPRDEKIRKYQMKKWSDKDCGIANLSEIRNRLKNIFKCQRERLVIEWSTMGSVDISKNSFLLDAMQNSHCMLVHDGKISSKDLRFIMENANPDQDLQIDVEVPEDFKSPYAFKFLSVIYNDARWLKVEDLYTMRNIRSVNLIKNKLSTSDINSLIKYWLDCDNEMFETLDISWDRIPPTEELFEGLLVLETHYTVGALYILLSKSTKKLCPLLTISYSPGGICISSFYTDEEIEVHESGPVKTFQEEYEVLQILTRKKELESKSTPIEEEVQELEKLKKQLDEHQVFFVDGMAVME
>cdou-ksl-40 cdou-ksl-40|193.17|ksl|1|423|OY751554.1:3630367-3669737|11903|10130|0|3|II|2000_7_11903_10130
KFPLCKLPRLALNQVLRSMTHVELIKLALISSEMEKVIKMARIELSSCSFFIRGPFSNIEIAKQRSILFCGEKEFEKNDKLSKYQMGKWGNSNSEIDNMSKIYKRLKNLFLIGNNQKLVFYWSEMSGVKLKKQRFLIHLMETCDHFRIFEGKISLKDLNFILERANRKQYFELRKIEMPKGFASETALKFNKIFYHDARWLSSQHLWSVRDMDSAVIGRNCYSAKRLNMIIRYWTMCKYEMWNSLSILLYNDPSRHELFEGTIVLCVYDDLGQNYYVLSKAKKQHSVMMMIRIDQKFLRMKVIRVDQKMQLYANGSWKTSFQKEYDLLKTLWRKTFLETKKEPKGEDSEELQKLKMDLEKHYVTFVDGIATIL
>cdou-ksl-39 cdou-ksl-39|122.59|ksl|1|423|OY751554.1:3630367-3669737|9290|7144|0|4|II|2000_7_9290_7144
ALKLQNLPFLMMKKSMNYMKAADRIRLAALSDEMEDHVKTTKAQIAKVIVVRLEENCAFILAICEEDTARVVITEPPENFEGVTRREIALWCDDGKSIVENTISVLLKIQGLFEDPSRVILYLDVAERNILKILLHPELKQSKFLYVENDNLGVETIDKILEITEGHLFLGFQFLTFPLDYYHENAFNSESVFYHNAGWVRTEQLLALRDKGFINLEETVLDWSDLEEILSFWCTAKHDMFLRFKIIIRDEIRSFGDRYSKLGALRVIGCKEHPFFRMAKTTHKDKKHKMAVLRVDYDLMEMYTVHTSIFKEYVEIMEMINLKKEKTVALRIMEENVQFEQDWIQRMGNRQVLTAQEMELQRQLEALGVQFVDGQPRLI
>cdou-ksl-38 cdou-ksl-38|104.96|ksl|1|423|OY751554.1:3630367-3669737|6560|5105|0|4|II|2000_7_6560_5105
PMMLLNLPYHLRKQAIKGMTLEERIRLAALSDEFAECAKSVKLDNIHISVKFNHHYSSVLIMYNEVRDPVEIIVTGRPPKNFVGMKKQEIAPWCDDEKSNVENTIAVSRKLKMLFNYNSECFLHLNLPDARLLKTLLVPEFQNCQQVQIHNKKLRKETINKIMDATADKRFVNLLQLKFPLNYDYEKVFGCESTVIGHAEWVTLEHIQLFRDKRYIVLSSTNFNHLDLVTLLQFWVDADFDMFRCLIINPREKVESFDSFNNFGMMELVGCKDAEMSNSTHEDKKYRIAVVKIEEFLVHILAEPEDKLKNYIEIMKLINIKHEKSVALRGMEDSNQWNMRNVLVAQDMELQKQLETLGVEFMDGKPRLV
>cdou-ksl-37 cdou-ksl-37|72.27|ksl|1|423|OY751554.1:3630367-3669737|4377|2000|0|5|II|2000_7_4377_2000
PMMLLNLPYHLRKQAIKEMTPEERIRLAALSDEFVKCLGSNVSKTYVKFTHHYSSVLIEWRDGSRESEILVTGTPPNDFQGLKMPEIAPWCDDKKSDVQNTMAVLRKLMVLFNHVKDCYLYLDLPDNRLVEILSMQELRYRQYFQIHTEELRKETIDKIMDATANKYFVNFEDLKFPLNYDHEKAFGSRNTLIGHAEWVTLKHLQSFRNKSFTILLRTVFNHSDLITLLQFWVDADYDMFRNLIINPREKIESFDSFNNFGIIELVGCKDVEMSNSTHEDKKYRIAVVKVDKQRVNIWATPEENFKNYIEIMKLTNIKHEKSAALRAMEDNNQWEKRNKLIAQDMELQKQLEALGVEFTDGKPRLV
>cdou-ksl-4 cdou-ksl-4|305.31|ksl|1|423|OY751553.1:6867043-6871647|425|2772|0|4|I|2000_8_425_2772
QFLLNLPFLAFRKVLKSMNTLELIKLALSSRKMETLVEKVRVLVKSCNVHLKKERFLVLPNLVLCCEAENPKPTGSWKLVQKEELFPWLTSEDTNPFENTVKVFQRMKKLFLIETFGLSISIDFYEMNQIKDFLKNSHLSHFEVLWINGKKIIGTEDLNWFMENVDLHKSVCFMINVPSDYNHPNALVFNDIYYEDARWIRAEHLFTFRDNNCVRLRKNNLKSSDFNAFIKYWINSEIDLAEWISIKLDHEINEDILLNGIVHLKGFRFGLTYFLVAAKDVDSRKQKIASMFWDRNNEFRFMPMTLEQPNIGFGDELESPWNLEFDVLQVLSRKKNLEEKLDEIEKHLRKHSKGIEDLEGYRKLKIEKEGIASQVTHTVNCLNVQKVYYEHGTPVYK
>cdou-ksl-71 cdou-ksl-71|303.97|ksl|1|423|OY751554.1:4066444-4088239|8735|10352|0|4|II|2000_9_8735_10352
QFSLLKLPMVARNEAIKLMDLESRICLSIISNRMQFWVKEARTKIELPIIKLIAGIAIVQLEKRDELEIVCDSEGLKMRNRILHLNTNPLLFNVSRLIFQLHRTFFTSRLKIIIKNEMPDSIIRDIHSDPILQKWESLSIENAILGKEDLDVIMENGSVSREFECVNSELPLDYRHPKAFRFHSADYDDARWMQIEDLMSIKNIMNVTVGENNFNSDQMKTFLYHWINADHDMFCWMSISLNEDVSLDGFFESLVVLEKFYRGQTFHFTLSKSKCPTRKFTLLVFVHQFNSSLRLTAWRPNEPFTPQSSPPLKKQPEEFGNEYQILELLEKRKKLEARFKAGSWLMNGNEIQEIIDEDMELGRKLDEFGVMYNNGIATIG
>cdou-ksl-72 cdou-ksl-72|217.11|ksl|1|423|OY751554.1:4066444-4088239|11098|12431|0|3|II|2000_9_11098_12431
HFRLLNLPQLAFVEVMKLMSYTDQIKFSLATKKMKEYVKLARVNAKTCTLIVADYDTRIALDGTKTIICNSWLSPQENPGLLNIRDLIPYQSDFVESACFGVQYLQNIFIWKSLKIEFCLGNMKNTNIEEELKTVASLNFDCITLKGGAIDKTNLDLIMETAICESKKFGRSIKIIRTTVPNNYEHENAFKFRNVYYDNAQWVRPKQLRSLRDINEVTLGMNNFTPEDFHAFIKYWVICTDDLATVLTINTNRTLSSEQLFLDIVHAKTFRSGQSFYLICSHSSILERKHRLLVVQIDPGKVIFNACDEQEPISISINGHQQKVCFKREFWVFQRFKRKTKCTNQLKEIETKLRNAKSKEERETLQVRKLYIEEEIEDCNKKLENHKFRYSNNILTID
>cdou-ksl-73 cdou-ksl-73|216.00|ksl|1|423|OY751554.1:4066444-4088239|13005|14354|0|3|II|2000_9_13005_14354
HFRLFNLPHLAFVEVNKQMSHIEQIKLSLVTKKTNRYVKLVRVKTKTCTLIVADLDTKIALNGIDTIICNSWLGPHENLGLLNIRDLIPYSNRSDIVENACFGVQYLQNIFIWKSLEIEFRLADMENAYTGEELKAVVSLNFDNITLRGGNMNKTGLDLIMKTAVCKWKRIDRSIKIIGTQLPLDYYHKNAFKFFNIHYDDACWIRPDYLYSLRNRNEVTLGKNKLTPDDFHAFVMYWCNCRHDMFKVMTMNTNITLSSENLFSGIVFLKTFRSGQTYCLILLERKQRLLVVQINPARVLFTACDEQESISISVNGKQQNVSFEYEFWAIQNLKRRNVRKIQLNNVEKKLENVTSDQTIRDLEMKKSELEKEVKVINEHLFRKYKLYYCVKNIATMD
>cdou-ksl-74 cdou-ksl-74|249.08|ksl|1|423|OY751554.1:4066444-4088239|15028|17904|0|3|II|2000_9_15028_17904
RFRLLNLPQLAFVEVVKLMNYTEQIKLGLATKKMKSYVKLARVKAKICTLIATGSGTKIALDGIDTVMCDSSSSLQENHCLVSIRDFIPCMNLNFTLLEDTCIGLQLLLNIIFCKSLEIELNLDNLKSNDVKKILKTVASLNFDNIKLRGGAMDKTDLDLIMETAVCKWKRIDRSIKITGTKLPFDYYHKNAFKFFNAHYDNARWVRPEDLYSLRNRNEVTLGENKFTSADLHAFVTYWINCNHDMFRVLTVNVSGKPFVQSLFSGIVFLKTFRSGKPFYLILLERKQRLLVVQFILGKVIFNACNEQESIEICVDRKQQKASFKKEFWAIQKLKRRRYLEMKKSKLEDEVKVINEKLFWKYKLYYCVNSIATID
>cdou-ksl-75 cdou-ksl-75|237.47|ksl|1|423|OY751554.1:4066444-4088239|18518|19986|0|3|II|2000_9_18518_19986
HFQLLNLPQLAWIEIIKMMSYTEQVNLYLAAKKMKDYVKMARVKANICTLIAAGPKTKITLDGIDAWENFPENRYLMNIRDLIPYTNRRDIVEDACFEFETLRNIINCKSFGIELCLDDLRNDDFGKIRKTLDFLNFEHITLRGGTIQSKDLDLIMETAVCKWKRIDRSIKIIGTQLPLDYYHENVFKFFNIHYDDACWIRPEHLYSLRNRNEVILGKNTFTSDDFHAFVMYWINCDHDMFRVLTVNLSGVTIFVQNLFSSTVFIKTFRSGQIFYLISSHGNNLVRKLRLLVVRFEPGKVIFTACNEQESISISVDGQQKSVSFEYEFWTIQRLKRRNQRKYKLNEVEMMLKRVTSDEAIRILETRKTELEKEIETINEELERDELYYTGNNIPTMD
>cdou-ksl-43 cdou-ksl-43|265.46|ksl|1|423|OY751554.1:3630367-3669737|16636|17889|0|3|II|2000_10_16636_17889
KFCICQLPRLALYEVLRSMSEIELIRLALTSSRMERVVKTARLKLPLYDIQVRGRFSNIDFGKEISILFCGDKEFPRKEKVSKYQMKKWSDKESGVDSLGEIRNRLKSIFKCDKEILVIKLSQTGDLDIVNNSFLLDAMQNSIELFIQDGEISSKNLSFIMENANPEQIFELAAEVVVPEGFESPHAFKFQNVIYMDAHWVKLKDLYTIRNVNYVKLGKNKLRSSHFNLLIKYWSKCDHEMWIIMDMHLTLQPNINILFKGLLVLVAHYAEGTLYFVMLSKSTEKRRTLLSISWSPMGLLLYPYPHDEQVTVYKNTPKKTLSREYEVLKALTRKKVLESKRKLLKKEKKEMEKLKNKLEKYQVRFVDGMPMID
>cdou-ksl-44 cdou-ksl-44|303.06|ksl|1|423|OY751554.1:3630367-3669737|18494|19748|0|3|II|2000_10_18494_19748
KFPICQLPRLALYEVLRSMSEIELIRLTLTSSKMESIVKTARIELPLYNIQVRGRFSNFDFGKEVSILFCGDKEFPRKEKVSKHQMKKWSDKESGVDNLGEIRARLKNIFKCNEEILVIKLSQAGNLDIENNSFLLDAMQNSIELFIQDGEISSKNLSFIMENANPKQIFELAAEVVVPEGFESPHAFKFQNIIYMDAHWVKLKDLFTIRNVNYVKLGKNKLRSVQFNLLIKYWSKCDHEMWLVMDIHLTVLPNMNILFKGLLVLATHYAAGMLYFVLSKSTKKRRTILSISWTPEGLWLYSYSYDEKVTVLTNGPKRTFRREYEVLKALTRKKVLESKRKLLKKEKKELEKLKNKLEKYQVRFVDGMPTID
>cdou-ksl-46 cdou-ksl-46|245.67|ksl|1|423|OY751554.1:3630367-3669737|24014|25282|0|3|II|2000_10_24014_25282
PVLVSPLPKLAFYEILQSMSHLDLIRLGLTSKKMEDLIQDARIKLPLYRVVVRGQASNIEIRYNKEYIFCGEKGFKTDDAIRNYQISKWCKNECSIDSLWKLHQKLQYLFKCNKITLCFYWAENNRENIQNSDFLMNLLKTSESLLVYGGKINSNDLGFILKNAHTNQPFELRSMEVPEDFDAENVFVFTSAIYSDARWAKPKHFEKIRNFSFVTLKKNKLKSSDFNSIIKYWVDCENDMWNQIIIDLNEDVDSEKLFNGFTVLCIHYAQGDLYHILSKSNGKRKRMLMISFSSVRIMMTAMARDENILLWKGEPKRTEFENEYDILNMLKKKKELENVKTVDEEVEEELRKLNIQLEERQVHFEKGMATIG
>cdou-ksl-47 cdou-ksl-47|255.47|ksl|1|423|OY751554.1:3630367-3669737|26103|27372|0|3|II|2000_10_26103_27372
PVRISSFSKLAFYEILQSMSHMDLIRLGLTSKKMETLIKDARIKLPLYRVIVRGQASNIEIRYNKEHIFCGEKIFKTDNVIRKYQISKWCKNDCPIDSLLKLHQKLQYLFKCNMIGLCFEWTKIVADDIRKSDFLMNLLKKSSNLVIFNGKINPNDLRFILKYANPKQLLELHSMEVPEDFDAENVFGFTSVTYNDARWVKPKHFEKIRNFSFVTLKKNKLKSSDFNSIIKYWVDCESDMWNQIIIDLDEDIDSEKLFNGFTVLCIHYAQGDLYHILSKSNGKCKRMLMISFTSVRIMMTAIARDENIQLWKDEPKRTEFENEYDILNMLKKKNELENVKTTDEEVEDELRKLNIQLEERQVHFENGMATLG
>cdou-ksl-48 cdou-ksl-48|249.78|ksl|1|423|OY751554.1:3630367-3669737|28417|29710|0|3|II|2000_10_28417_29710
PVRLSPFPKLAFYEILQSMSHLDLIRLGLTSKKMEDLIKDARIKLPLYRVVVRGQYSNIEIRYNKEYIFCGEKEFETDDVIRKYQISKWCESDCPIDNLLRVHRGLQYLFKCNSFGLYFEWTENTGEEIRNSDFLMRLIQTSSSLMIVGGKMKSKYLSFILKIANPKQSFALRSVEVPEDFDAENVFEFTSATYSDARWVKPKHFEKIRNFSFVTLKKNKLKSSDFNTIIKYWIHCEIDMWKQIIIYLNDDVDSEKLFNGFTVLCIHYAQNELFHILSESNGKRKGMLMISFSSVRIIMTAMAKDENVLLWKDEPKRTEFENEYDILNMLKKKNELENVETADEEVEEDLAKINIQLEKRQVHFENGMATIG
>cdou-ksl-49 cdou-ksl-49|252.19|ksl|1|423|OY751554.1:3630367-3669737|30448|31712|0|3|II|2000_10_30448_31712
PVRVSRLPRLALHEVLQSMSHMDLIRMGLTSEKMEILIRDARIKLPWYRVVVRGQTSNIEIRYNKEYIFCGEKRFKTENLIKKYQISKWCENDCPIDSLLKLHEKLQYLFICNSIGLCFEWTKIVTDDIRNSDFLMNLLKTSSSLMIYGGKINSTDLSFILKFANSNQSFQLHSMEVPEDFDAENVFGFTSVTYNDARWVKPKHFENIRNFSYVTLEKNKLNTWDFNSIIKYWVDCECDMWRQITIHLESFPDSEQMFNGLTVLCIHYNRADSYYILSEAASKRKMMLAVSFSSTIIRMTALARDENIQLCKNEPKRTDLENEYDILKMLKKKNELENVETADGEVEEELRKLNIQLEERQVHFEEGMATIG
>cdou-ksl-50 cdou-ksl-50|261.79|ksl|1|423|OY751554.1:3630367-3669737|32589|33885|0|3|II|2000_10_32589_33885
PVRLSPLPRLAFYEILQSMNHMDLVRLGLTSEKMETLIKDARIKLPLYRIVVRCQYSNIEICYNKKYIFCGEEEFETEDAIRKYQLSKWCKNECPVKNLSKVHQKLQYLFKCNKITLCFQWTENTRANIQNSDFLMNLLKMSESLLVYGGKINSDDLSFILKNVHTNQPFELRRIEVPEDFDAENVFGFTLATYSDARWVKTKHFEKIRNFSNVTLEKNKLKSSDFNTIIKYWINCESEMWSQIDIDLNEDIDTEKLFNGLTVLCINYTPGEYYYILSKSKSKRKGMLAITFTSEILFMIAMARDEKICLWKDEPERTDFENEYDILNMLKKKNELENVKTVDEEVEEKLRKLNIQLEERQVRFENGMATIG
>cdou-ksl-51 cdou-ksl-51|233.70|ksl|1|423|OY751554.1:3630367-3669737|35447|37418|0|3|II|2000_10_35447_37418
QIALCDLPILALNEVLRSMTHIELIRLALTSKKMERAVKDARIKLQTYRNVIRGKASGIDFKGLDGMHSGFLYCGYLERNENEKIKRSQLKHWLPKNGSEFDNLAEVNNRLQKLFLTQNPDLHFIGDELRERDISKYPFLVKLLENSRTTLLYGGKIKSETLSFILEKANSKQSFELRDVEVPEDFYSKYAFKFRYTKYNDANWVKPEHLIKSRGLNYIHLEKNKLTVVNFNYLIKYWVDSEFIMWRNLSIDLESPIRRIEPIFDGVTVLRSHTPSEVLYFILPKSGKKSAKVLLVSCSATLFEISSIYAEENIPLAYTDTLYKTDREYKILNILARREKLEADGNENEEELTKIDQELEENQVIFFRGMHTIG
>cdou-ksl-24 cdou-ksl-24|258.15|ksl|1|423|OY751554.1:2561975-2583593|1997|4850|0|4|II|2000_11_1997_4850
SFQLTQLPIVAMREVIQFLTIPERIKLALTSKKMKRNIIYTKPPKTECIIQIRDKNSFIYLKNGNLLIYGQPLYSHNNRSEHLEKDSLRPWLKKNGTTLENIVKVSKNVSEIVKFTSVILVLKLELMNYITVQQVLSVLDNWKIIVIDGRYIKWGELNQIMDKADNRRSIAMNNIIPPGFDHKNMFKFYNIRYGNASWVQIHHLLSLRNKGVIVLKETMLRLSDINSLIKEWIENDFDMFKKFDITQDFYADNLVEMNVMLQDCVWLETNRNELSSFLVCANPTKVDRKWKILNIFNGSRIKISLHAYSPDENAEHRGEKVEPFTKEFEILIILNEIKRMEEELKSIDSVLLTDIEGNQRKKLIKKRGELKREVETRRVEIENEGAQFEDGIWKMI
>cdou-ksl-26 cdou-ksl-26|195.32|ksl|1|423|OY751554.1:2561975-2583593|9518|11850|1|4|II|2000_11_9518_11850
KFPLSRLPIVAMREMFQFLTISERIKLAITLKKMRRNIRHSKIPMSKCTILIKDEHSYIYLWNGKFRLYCGRKFYSKTKDEHLKNEELTPWLNKNETIIGNIVEILQKVSEIVEFTSVNLNLNLNEMRIISVEQVLSVRELDIWQTIDIDGEYITWTDLFRIMEKANEKRSIGMSNSILSS
FNNSPLLMYHDIALSNASWVCIHHLLPIRNKGIVFLKKTKLSLEDINTLIKTWIDNDCDMFKTFNITQNDFVSDNSITLNAVLQDCVKLETIRDGTPSFLVMDNPTKVNRKWRILNVLKGTQSGLSLDALSPDEPAKYRTTVAPFTKEFEILKILNEMKQMEDEIKSIDSLLSSDIDENEKMKLIEKKIKLKRQVEIKRAEVEEEDVQFVDGTWKMN
>cdou-ksl-27 cdou-ksl-27|298.66|ksl|1|423|OY751554.1:2561975-2583593|13160|15356|0|4|II|2000_11_13160_15356
ELFLNRLPIVAMREVVQYLTISERIKLAMTSKKMKRNLSYCKIPKAKCVIKICDEYSNIYFENEKLNLHCGRKSYRYSESETLDKNKLKPWLQKNQTVLENIVELFGKISELVNFTSVTLDFNLKLMEMISVQQVLSVPELNIWECAQVNGREMEKEEMDSIMEKANESRSIAVRYSLPKGYNHRNMFKFHDLTYCDASWLKVSHILSLRNKTNLLFTNTSLNFDDVNTLVKRWIDSDYDIFKRLYLIQQFPTPLENPINSSFKDCVVMETYRGQRTSFFLTCANPKKVERKRTVLCFFKYQKGISLETYSPEEPVEHKSLTFTPFTKEFEILKMLNEMKQMEDEMKSIESILSTDIDENEKKELIEKRIKLKLQLEIKKAEIEEENVQFVDGRWKIN
>cdou-ksl-28 cdou-ksl-28|197.98|ksl|1|423|OY751554.1:2561975-2583593|17164|20051|0|4|II|2000_11_17164_20051
IFYLSRLPIVAMREVIQYLTVPERIKLAITSKKMKRNISYSKVPTSYCAIIIKDELSYIYLGNGKFRMYCGRKFHHRKLEEHLKKEDLKPWLNENETIIENIVRVLQKVSEIVKFTSVKLRLNLEEMKSISVEQVLSAPELDIWQIIDIDGEYITLWNICWIVEKASEERSIQMTSIIHLGIDYPDLMEFHDIELMEASWIQIRYLLPMRNKGTVFLKETKLSLEDINELIKTWIDNDCDMFKTFDITQNDFLPDNLITLNAVLQDCVNLHIVRGGVSSFLVIANPAKVDRKWRILNVLKEKRSGLSLDALSPDEPANYETTVAPFTKEFEILKILNEMKQMEDEMQSFNLILTTDIEENERKKLIGKRKELKGQIETMKSRIEKENVRFVDGGWKMN
>cdou-ksl-70 cdou-ksl-70|197.02|ksl|1|423|OY751554.1:4066444-4088239|8296|6625|1|4|II|2000_12_8296_6625
RLYLLKLPYIVRSLIIQQMEIKTPINLALTSKHSENVVRMAKKKCSESFIQFKGKPAILVVFENKKPLTIFIDQGNYTIEGEEYMNLIKF
KMVMKNINPNEVAYTRIAGTLYEKLNHIFILEDFILTLNNVNNPYPDFLFSNPTLKNWTTLQLIGEYKPEDIAMVMSVASLERSFLTDIKEFPPDFEHENALKFENILYEDARWIQIEDLLALKNRGTVSLGRNNFSQENIKTLIDCWVKSPADMFNSICLKTRVVLDYNTLLEGLLILKYVETGATFNFFLIKKTETRKKTLLCVLKYPSAVKLIAREPEEPQKKDSLKELKCDNAYEILKILEKKNALELEMETSEKEGKVIGHLEAEMNELMEKLRVLKVKFVDDIATIT
>cdou-ksl-69 cdou-ksl-69|296.81|ksl|1|423|OY751554.1:4066444-4088239|5790|4388|0|4|II|2000_12_5790_4388
RLYILKLPFLVRNLVIELMSLKESINLAMTSKVSERVVKGSKKKVYEPLIVFEGQPYIDFLSLRNKREDLRIFIGKGKKSKKREMMELEDFKPWLKQENISHILNTAAIYDRLKNIFSLEGFILNLHNRKNPYLDMIFANPILGKWKGLQLYGKYDANEMGMVMSMASRERRFHAQISKFSVDFKHDNAFKFLDNEYDDARWVRIEDVLALKNCENIKLLRNNFSREDFKTLFDYWINAQVDMFHWMALLANDELNYHELLSEYVYLHYPQAPFWMSLAKTSDSNQNRKKTLLAFNKYNTLVLLTAWAPDERISARGPNNKDDSKYQKSYEILQLLESKNALEKELDNAEKEGKSTFYLDEQISGLVDKLRCLNVSFVNHIATFI
>cdou-ksl-68 cdou-ksl-68|269.79|ksl|1|423|OY751554.1:4066444-4088239|3590|1864|1|4|II|2000_12_3590_1864
RLYILKLPFIVRNLVVQLMTIKESINFAMTSKVSEKVVKGSKKKVNMPTILFYGQPFIDFFWPEYDSSEGLTIFIGKVIKLEGSKKEVMNLKNFKPWLKKKNISHILNTAAIYEWLKNLFSLEGFFLTLHNKKNPYLDMILANPILGNWKGLHLCGKYDANEMEMIMSMASHERRFHAKNINFPADFKHENAFKFLDSEYDDARWVKIEDVLALKNCENIRLVVNNFSREDFKTLFDYWINAQVDMFYWMALIANDELNYHELLSDYVYLHFPDPKSPIWMTIAKTSDSNQTRKKTMLSFNKRNKIVLLTAWAPDERFSAKGFSSEADLKFQNSFEILQLLESKK
LEKELDNAEKEGKNTFYLDEQISGLVDKLRCLNVSFVNHIATFI
>cdou-ksl-2 cdou-ksl-2|297.33|ksl|1|423|OY751553.1:6501962-6506462|250|3732|1|3|I|2000_13_250_3732
RFFRIKLALSSQRMERHLQNCRIKLNSYDVYLKGEQSHIHMKQYDLTVFCGAETFQPKSGDVMKKDELFSWLTDEDTNPIENTIKVFKRIQMILPFKFFGLSINIDNYEGEKIKEILEISDLSSFRIIWMNGTKEMKIEDLNFIMKRLPDSKCVHFMVPIPMDYTHENAFKYHETLYLDAHWLRVEHLFTLKDKYCVRIRRNNLKTADFHAFIKHWIDSDVDMVKWMSIQLDQIIDEDLLLNGIVTLKAFRFGLPYYLVAAKPVESRKHKVMAMFWDRKNEFRFMPMTLEEPMDTEDSWKREFKILETLNQKKRLENELASIGSEMRLCLKQEEREKFQLMIFEKKE
EKLTDSLKSNGVFYENGVPVFL
>cdou-ksl-80 cdou-ksl-80|292.03|ksl|1|423|OY751554.1:4972713-4977716|3555|994|0|4|II|2000_14_3555_994
RFFLSKLPIVAMREVIQCLTVSEIIKLALSSKKMRRNVSHAKVKLGHYSINIIDKYSNVELGKALIGLFYGPDYYSPIPKDYLTGEQLNPWLEGSGSIIENLRSIVKYVKIIFNCDSFELSLDLDRMDLKCLQDVLSAPEWSNWRQIILRGEASIEKEKLDLIMEQSNKQRTIEVWRDMPHDYFHENAFKFLSFAYDYAYWVRIETLLSIKNCERVHIGFNTFSMDDINTLIKHWVQNDCDMFKTMTILFKGNHHQLIVSGSDIFKDVVTLTTFRNGYKYHLTSTSSTTTARKRSILALYRTKAGMGMAAYSPQEPVDYWGQLCPSFSQESSILNDLNRLKRFEREAISIEQGVIVEEEHHETVIKREIVIQIQKIRAELIEKRVSFVEGEAILN
>cdou-ksl-85 cdou-ksl-85|291.34|ksl|1|423|OY751554.1:6158981-6164936|3958|2000|0|4|II|2000_15_3958_2000
GFRLSQLPFVAMREVFQFCTIPERIKLALTSKKMKRNISYSKIPNTKCEIRVSDEYSHIYFENEKLNLHCGRKPYRNSKFENLNKKELKSWFKEHGTIIENITELFRKVSEIMNLTSVIIVFDMENMKIITVEQVLSVPELNIWKCVMMDGRGIKKKELDMVMERANEKRSIAVNSVIPAGYIHQNMFKFHNFTYADASWLHVNHILSLRNKKGVLFTNTSLSFGDINKLVKGWIDSDNDIFKRLILMQKFPAVLEKPINAMLKDCVVMQTYRGENTSFFLVCASPTKLERKRKILCLFECEKGISLEAYFPDELVEHRRKSFTAFTKEFEILNVLNGIKQMEEEVKAIDSIVLVDIKEEEMKELIKKRRELKQQIRREQNKIEDEQVRFEDGFWKST
>cdou-ksl-12 cdou-ksl-12|236.98|ksl|1|423|OY751554.1:1930547-1942000|5147|7086|0|4|II|2000_16_5147_7086
SFNLLKLPGLAFHQVVETMGIMEIIKLTMCSNRAHFLVKLGKLKVNGLHLRIENDYHQLEVNRFKGDFCDVYLNRNGEKKLEIGKEIEWYQSEAEKTLSFKSSESFDDVTFVAQRLRSCLKVLFFSWKINVDALKTIQLKDFLSNLPLDDCHGITVYNGSIDLETINYLMDTLKLDKKISISSKIPLEFRHEKAFRFKSCSYADTHWITMNNMLSLHNNENITLGRTTFECKDINYILKSWMQSDQEMFSHLELEMKSELIGNAVAIFEGLRALFMTKAPNPTYYLLAKNHLKKQSIGRVEFKKKIVEIQFLEYSYIKPLLILFRRRAELAANYENLKNMEKMEMEKRDSSNGEIKRIQKEKKRIEKEFEEIVGQLIAKKGSNFKKELD
>cdou-ksl-13 cdou-ksl-13|282.73|ksl|1|423|OY751554.1:1930547-1942000|8435|9883|0|4|II|2000_16_8435_9883
SFNLLKLPGLAFHQVIEIMGIMEIIKLTMCSNRANFLVKLGKHKVNELHIHVKKDSYQLEIKRTKDDFCDINMNIGDKKDENIDIGKVSEWYQNEYSQILNFKPTDSLEDVISVSQSIRSCFKITLFTWKIHMESMIEISSKQFLSTLPLDDCQGISIIGGEIDKETIDWIMDTLDLEKKLTIDSKLPVGFKHKNAFRFKSCNFTDAHWVTIDNLVSLRGNSSIKLGSTNLDNFDLNHLLNYWTILDHDIFSTLTLELKDGIAFRKNVVFDGLRRVFMQGAPCPTFYLLARNKEKKRIIGRVQCDKQTIEIKFLEDSYVRLPLELLEKKEQLENRYAELERRENQAIQAEDRRKCFNEDAQKIRKEKVNIEEEFKEIVQQLLAKQTFNFSVN
>cdou-ksl-89 cdou-ksl-89|278.57|ksl|1|423|OY751555.1:5050534-5055237|3821|1657|0|4|III|2000_17_3821_1657
PFLLDLPFLALREVLKSMEVRELIKLALSSQKIEILVQMARISVTDSHIYLRKEKSHVLIKDNSLILCCGSETFEPTDSKKVIKKEELFPWLSCEDTNPTVNTLKVLHRAQNLFPMKCSSHSFGLSVDLDYDEMEDIKGIITIPGISQYRLIWINGSKMMKTEDLNWIMENMNPCKSVYFLVKLPLDYTHPNVFKFHDIHYYDSRWVRIEHLLNLQNTTRCVSLRKNRLKTSDFHTFIRYWIDSESDLAEWISVKLDGVLDKDELLDGIVTLKGFRFGLPFYLVTAKPVASRKQKIAIMFWDRKNEFRFMPMALGQPNIALNGTVERPWNEEFNILQELSRKRNLEERVKKFEDQLKRCSEDSEGREQFDKMKRLKEEAQCQIKHSVIYLKRQKVYYEDGNPVFG
>cdou-ksl-10 cdou-ksl-10|274.40|ksl|1|423|OY751554.1:1140230-1145559|4409|994|0|4|II|2000_18_4409_994
MFLLSKLPVLAKTEVISNLNLTERIKLALTSKKMKKTVAFSKYKLKKCVISLDKQSSRIYMPEERLKLNCGTFGYVNPDEVTIIFQCLRPWIQIEDAFLENTVSIFQNILEICHCTNYGLDVSNAPVQEALSIPEFKNWKFIWIKRLANKEEVDMIMEHANEERSIETRQFPIDYTHENAFKFLNVDYRFAHWVRLEHLLSLKTRGDVNIGHNNFNNSDVNMVIKHWIKSPFDMFRLLTISTQWATRWDQTGLFDDIVVLKTVRNNSHRHIVIADSNATEREWKILVIRKIEHFFLLHARSIDKPVSRFACLSQEFAILQWLNEKKRLEQELELINYQIADKADNDELIAKKREITARIDKLSADLRKKGVSMVDGFMEFR
>cdou-ksl-19 cdou-ksl-19|215.86|ksl|1|423|OY751554.1:2226222-2242396|14271|12839|0|3|II|2000_19_14271_12839
KFKFMELPFLPLELVIGLMDIGDIVRLLITSKRLEWFISTRKYKISGHHVHFKNGKHQLEINRTSTEYCNVIFDGIGKHGSTDEPSKWFQFSDPSNILHFSSTDSVDDVIAISKRIRSFFKITWFSWKLFPDQLKSIDLKELISKLSFDESFKVWVLEGSIDTESLSFLMDKMESRMWLTITSDIPADFNHEKALAFYIMEYDDARWITLDALKSMSNIKTLSVKQTMLDNEDIKNFLHHWSNSNEDMFEELTLKLKEGVAVDRLVILEEFENIESDEWPGHNVIYILAKQRTKERSLARLVLSNDSITLGTHSLEYRKRWMTRNLELVERSSELRWNYYHLFNQERGWLDELLLVDNGSDERKELHEKIQMADDQKMAMEEEFNEVVRELEARGVTGFVNLL
>cdou-ksl-18 cdou-ksl-18|248.87|ksl|1|423|OY751554.1:2226222-2242396|11939|10490|0|3|II|2000_19_11939_10490
TFKFVELPFLPLEIVIGLMDIGDIIRLLLTSKRLEWFISTRKYKINGHHVHFKNGKHQFEINRTSTKWCNIVFDVIGKKKSVGSYDPAKWFQYSKPSNLLHFSSSDSVDDVIAVSKRIRSYFKIDWFSWKLFPDQLKSIDIKELISKLSFDECYKVWILEGSIDTESLSYLMDRMESRMWLTITSDIPTDFYHEKALEFAYMTYDDAKWIALDALKSMSNVKSLTLKKTNFNNEDINNLLHHWSNSNEDMFEEFNLKLKDGVAVDKNAMLKEFTRCSSDELPDADVFYFLAKQRSKQRSLARVVIYNESITLGTRSLEYCQGWMTRSLELFEQIIELRSKYYQICKQEREWLNESMLVDDDSDEKKELDVKLRMADDQKVAMEEEFNEVVREL
>cdou-ksl-16 cdou-ksl-16|274.58|ksl|1|423|OY751554.1:2226222-2242396|7529|4519|0|3|II|2000_19_7529_4519
TFKFMELPFIPLELVIGLMDIGDIIRLLMTSKRLEWFIPTGKYKINGHHVHFKNGKHQFEINRTSTEYCNVVFDGIKEKESVGSDDPAKWFQFSKPSNLLHFSSTDSFDDVIAVSKRIRSYFKITWFSWKLFPDQLKSIDLKELISKLSFDESYKVWILEGSIDTESLSFLMDKMESRMQLTITSDIPTDFYHEKALTFSTMEYEDARWITLDTLKTMRSFNSLSLKRTNFNNEDINSFLHHWSDSDDDMFQKLELKLKKGVTVDSSLILKELTRCSSNELPGNQVLYVLAKQKSKKHAIARMVIVNDCVTVVTYTLEHYNEWMTPILELFERKFELSWRYYELFNQENGWLDEMLELDDGSDERRELDEKVRMAQEEKMELEVEFNKVTRG
>cdou-ksl-15 cdou-ksl-15|229.89|ksl|1|423|OY751554.1:2226222-2242396|3034|1489|0|3|II|2000_19_3034_1489
KFKFMELPFLPLELVIGLMDIGDIVRLLMTSKRLEWFIPTGKYNVAGFHVHFKNGKHKLEINRTKTNYCDAVFDVIGKKESVGTDDPAKWFKFSDPSNLLHFSSTDSFDDVIAVSKRIRSYFKVGWFSWKLFPDQLKSIDLKELISKLSFDECYKIWLLEGSIDTESLSFLMDRMESRMWLTITSDIPTDFYHEKALAFYIMNYDDARWITLNSLKSMSNVKSLTLKKTELVNEDINNFLHHWSNSNEDMFEELTLKLKEGVAVDRDVMFEGFQHYSSSGELPDAEVIYFLAKQRSKKRSLARLEFSNHSGNITLGTRSLDYCGGHVTQGLEMIERKTELSWNYYHLWYQEKGWLDELMLVDDDSDERKELDVKLRMADEQKVAMEEEYNEIVRKLEARGMRNVYPFIYRFD
>cdou-ksl-25 cdou-ksl-25|269.57|ksl|1|423|OY751554.1:2561975-2583593|9072|5526|0|4|II|2000_20_9072_5526
EFPLSMLPFVAMREVAQFLTIPERIKLALTSKKMKRSLSYSKIPMAECEIRIRDEYSHIYFKRQHFKIYCGQRFLRTTDFDILKKRDLKPWRIRNGTIIENIIEILRNVSETVNLTSITLCLIMNEMELMSVRQVLSVPELNIWNVIIVQEENPSFDDLDAIMERADEGRTVKIQRSMPTCYEHENVFKFNNVVYVDAAWVRLDNLLTLKNKERLYLSETWFDLSDIKKVIERWIDNDYDMFTMLAFIQYFPPFTDILRSALTDFVVMESWRKKSVYFLICANPTKVHRKLNVLCVQKRTKSITLDAITPFKPIEQNFDPFTKEFKVLTIVNEMKQMEDELKSIDSLLSTDIQENEKKKLIEKREELKGQVETMKNRIEEEEVRFENGLWKMN
>cdou-ksl-7 cdou-ksl-7|263.84|ksl|1|423|OY751553.1:13846535-13851939|3404|1991|0|4|I|2000_21_3404_1991
TFPLMKLPFLPLELIVKLMNIEDIIRLTMTSKCLKQLIIIMKLDVPSFHVHFKKGSHTLEINRTKDDFCDVIFGGNEENEVIGTYDPAKWLKFSEPSNVLHFFSTDFIDDVLAVSNCLRSYFTIYFSSWKLYPEKLKSMDVKELISKLDFESRNRFWVLGGSIETEPLSYLMDKIGSKMKLKITSNVKSDFSHKKAFSFSEMEYHDAKWITLDDLKSLKNINSLSLKSTSFDNEDINKLLHHWSDSNDDMFKKLEVKLKEGITVNKTVVLNNFLSFLSDEKPENDVSYILATQRSKNRSLARLVSLDTTIQIEMLSSDGRRATSILELQHRKRQLSLRYSAISKEEIAWLNEVCKMNNDSLEKRELNEKIQEAKNEKKTLQKEFDKVV
>cdou-ksl-60 cdou-ksl-60|261.25|ksl|1|423|OY751554.1:3722552-3727221|3824|1988|0|3|II|2000_22_3824_1988
PVRLLNLPILARNEIIKSMTYISLIKLSMVSKRMENAIKSCKIPLPNHNIHIGTKKGAIDLWVNERNVVCCGTKRFALKKKLRRYHIERWCELAYGVDNLNVVVQRLQSLFKCQNSDLFFYWKFVAKEGFEQSDSIRHWLETCNTICLYDGKITTKNLEYIMKTARPDIYFDLLRMTVPIDFQCDDAFKFRSIRFDDSRWVKLEDLLTLKEKRVVKLFYTKLQVSDVNTFLKHWKKSDCDMFRGLVIHSYNPLVDGLFDGLVVLKCVKKGYDLRFLISDSKTKKSREILCVYATRNDCLQLSTWSPDSIFRVFAETFESLKEEYEILKVLERKVELEKQLGQEENEQKHRMEINDIKTFLQKKGVTFLNGEYHF
>cdou-ksl-59 cdou-ksl-59|254.85|ksl|1|423|OY751554.1:3716893-3722107|3727|1997|0|3|II|2000_23_3727_1997
PLCLCRLPNLAMNEVFRSMNHFELMKLANLSTKMENTIRSARITLPNLNVHVAFRMSPIEFWLDRNGVCCCGAFGPKFEDNEAEARDLQKWCRSSSGMENLDVVLQKLQSLFMCKWINLFIMAMMLEIPDMEHNQFLIRWLKTCNLLLILGFDINAKDLAFFMRTARPDIIFEFRSANVPEGFDMENAFKFRTVIYSDASWVTLENLLELKDKKNVVFKQCNLTGEDFNILLKHWQRNDCDMFMRLHVCLSKRLNPQKLLNELVVLKNVKSDKDLYFILSKPNANKLREVLCINFSSKTVTIKSVSPDENALEGSTIRREFEILEILEKKTKLEKEWESEKSQEIQDEIDGLKKRLMKLKVRVLNGMYVIG
>cdou-ksl-90 cdou-ksl-90|251.36|ksl|1|423|OY751558.1:27107102-27112346|2000|3394|0|4|X|2000_24_2000_3394
GFNLLHLPFLPMQIVFRFMNCAELIKTALNSERMEYWIMMSRLGGHDYTVSMKNDQASISLNGEKATLTCGGTSCDVEHGFEVISKENLRPCYSIQNTMTVFIKTIALFPCRKLFLMLNLEQIKSSDVDKILEYEQFKFWKQLKVTNGNITRRQLNVIMGSDNSERSLLMKNVTFPADFVHENAFKFSIVLYEDAKWVKVKYLQSLNNCIRVRLENTNYCNTDIRKLVKYWITAKKDMFQHLEIISNCVTGFCIKRIFKNIVRLRTLNHGPYQSFFLADPNSERKRQLGVVSFIQNAFIFSTFSKDDLKLSGETFQEEYDILMGLNERKDLEELLEKLDDDSYLLKRLTKATLLRYPDAQIAIDRAVEKEETVKKQLKELNEKLEVFKLR
>cdou-ksl-56 cdou-ksl-56|252.77|ksl|1|423|OY751554.1:3672028-3690912|10586|11841|0|3|II|2000_25_10586_11841
PFRMCRLPRLAFHEVLQSMDHIELIKLAMVSQRMENVIRFSKLSLPIINIHFANSPHDVNVCLWENKICCGTASFSNSNTMRGRQLDKWCPKDSGIDKLDLFVKKISQLFLCKTKNLLINFDDIMKTEIIMESVHFSNYLRNSDTVLVLDGKIESKDHLHHIMKLARSDIDFELRRVEVPVDFESEYAFKFKTMIFCDSRWVKLENVLALKDCRTVTLERNTFKSSDLNTILKHWVANDFDMFKTLDFEHIEEIKLEDLFKELVYVKEITTDCDFYYIASKSNSRKSRHLMCFAYNSKWLRFTTWSAIEGKNDPVKDGLEVETLLKVLRLLEKKMEMEKNVENQKEIDEINENLKTLDVQFLNGEYVIE
>cdou-ksl-58 cdou-ksl-58|221.34|ksl|1|423|OY751554.1:3672028-3690912|15821|17076|0|3|II|2000_25_15821_17076
PFRMCRLPRLAFHEVLRSMDHIELIKLAMVSKRMEDAIRFSKISLPLINMHISNIPHDLYVCLSNENILCCGTYPYNEPDMRGRQLEKWCPKDSAIEKLDIFVKRLGQLFLCKEKFLFIYFDKIMKTDVIMENVHFLNYLQASDAVVVADGKIESKHHLNRIMKLARADIDFELRRFDVPVDFESEYAFKFKTMIFCDSRWVKLENVLALKDCRKLTLERNTFKSTDMNTILKHWVTNDFDMFKTLDIENIEEIKLEDLFKELVYVKEITTKCAYYYIASKPDSKKSRHLMCFTYNSQWQRFTTWSADREENCAVENRVEHETLLKVLRLLEKKMEIEKSSENQKEIDEVKENLKNLDVQMISEEYVIE
>cdou-ksl-14 cdou-ksl-14|248.84|ksl|1|423|OY751554.1:2176328-2181523|537|3782|0|4|II|2000_26_537_3782
NFPILKLPFLPMKLAIEQMHLIDLLKFSMCSNRMVNLIKQCRLPFKDAYPQIRISKSALEMNRNIKEFTDFYFEESAEKEFAQAIPNVVKEEGFREPVSSLKFKSIKPIEDCFQFSKLILNLFRNADFYWHLHLNDLKTENLKDLVSEIWNIGYRRISFNDGDLDSEFLTWLMDNHNLRSQLFIGSTIPDDFRHPNAFEFESMFYTSARWITLEDLLSVRNSTFVHLGQTNFDSNDINRFFRYWHECDEDMMQSLNLKLKNGEDLNRTIATDGLIILLNNRQNTIAGFDIKSGRKYVIGFTKLVENGIRFASMTAETRPIRCTVLRRMYRIKELQKELLDLRIMQEELKESAEELSRLRRREKLAELE
>cdou-ksl-86 cdou-ksl-86|246.44|ksl|1|423|OY751554.1:8100887-8106053|1997|4532|1|5|II|2000_27_1997_4532
NFRLMDLPFVPMKRVIRLMTVQERIKLALSSYQMEYFVKWARLTTACYYICIKDQSSYIQLETSQNADVFLFFENNSSNERITKKDLFEWFEISDEYSIRNISNVYERVQHLFPSSYLILNFHLNRMKKTSIKELFSITNFQNWHFLKIDGERIERSDLDFIMEMASLYRKISIQLEHFPPEYSHAKAFGFLEIEYQNADWVRVEDLFTLRDSLSVTLALHHFNCSHLNRIAQFWINCNYSMFRKLTLHMSSELTFHPNVILAGVLNLETFRSGFQEYIIVSKSSESLQFPVAVVSWVGNTFRISTVVKEDYEEEFNYLKSLNKKDSI
MEMKKSNIKLRRTQITDMYLRNLSTSFNYLR
>cdou-ksl-78 cdou-ksl-78|150.84|ksl|1|423|OY751554.1:4211773-4218158|1889|3024|0|4|II|2000_28_1889_3024
KFKLLCLPLLELTEVIKHMKLSERIKLALTSKRMKEIVSSFKLPFAEYTLSFKEEFLYIFLKDENFYIFCGDRPSYPDRDFINREDVKQWINLKRTPKKTMIAVLRNLQSISKRVSYIFLLDIENIKLVNLSQLLSIPVLSTKNKLIKIEKEELSVEKVDLDEIMETAEQNTSIEVQRFMPEDYDHVNAFKFQNVNYHYAGWVRIEHLLTLENCGDVNLRNTRLTHENINTLIKHWIQSDCDMFRNLSINNYSSDDLHKTRIFDDVPLVREFKMDDGHYLVAACISKTKRRQTALCVQKTGETLRFKAYSQETFPFQ
>cdou-ksl-79 cdou-ksl-79|245.43|ksl|1|423|OY751554.1:4211773-4218158|3031|4385|0|4|II|2000_28_3031_4385
PFQLTRLPLLVITNVINCMKPPERIKLAVLSKRMNTYVSYCKPPVVKYTLRFHGDFSYISSIDDDFYIFCGTRPFYSRDKCIKREDMKLWIKMKGSYIENMISVIRNLQTISKCELYTLLLDLENLKITNVRKVLSLPEMSNNMKCITFESGSQPTGEFENNFKRIMDLADDKVSIIYSERWPENISHEKALKFHSIYYHYANWVRIEHLLTLENRGDVNLRHTQLTHRDINTLIKHWIQSDCDMFRNLTINDVIANALNWIRSLRDVIVLKAVGMDADYYLIKACSSKTERKQTILCFYYLNGLLCFDTYTPETCPPVFLELASTLDTIIRREGMEKELRTVDSLISNGNNTAMDITMRRELTIQIQEMNELIASNNVLMLDGFYTFV
>cdou-ksl-87 cdou-ksl-87|239.72|ksl|1|423|OY751554.1:12207124-12212103|3101|1635|0|4|II|2000_29_3101_1635
PLLLLNLPLIVRNQAIRYMSMQECLLLTVISKKSESAVKWARIKVHNPSVHFCENPRIELEEGWLTIYLGVQKYQRIRGTTIRLNDLKPWLPKENVIRNKVTMELYEKLRRVFIIDGLSVTISVVNTRSPSIVDLFSTPTLRKWKDLFLYGRYFPEEINMIMRMASKNRSFELHLSDFPQDFRHKNAFRFREVYYEDARWVSIEDLLALKNAVNLKIGQNHIRSEQWIMFIDYWMKSSMDMFKLLHFVLDFPLNFNEILQDYVFLRYPDGEATVYMTLAKETGTRKNILLTINLCRYRGWQHLNASAPDKPYCVNGDFRDYRFKDALEILILLEEKNELEKRMNQIDRDRSFDRDNVSQLRQLMDKLINLHVTYVDGLATVN
>cdou-ksl-17 cdou-ksl-17|238.08|ksl|1|423|OY751554.1:2226222-2242396|7935|9322|0|3|II|2000_30_7935_9322
TFPFMELPFLPLEIVIGLMDIGDIVRLLMTSKRLEWFISTRKYKIIGHHVHFKNGKHQFEINRTSTKWCNVVFDGIVKKESVGTDDPAKWFKFSNPSNLLHFSSTDSFDDVIAISKRIRSYFKVGWFSWKLFPDQLKSIDMKELISKLSFEECYKVWILEGSIDIETLSSLMDEMESRMWLTITSDIPTDFHHEKALTFSHMSYDDAKWITLDALKSLSNIKTLSVKQTNFDNEDINNLLHHWSESNEDMFEEFNLKLKEGVTVDRYVILEGFIRTVNDELPGVEVSYFLAKQRSKKLSLARVVLSNESITLGTRPLEYDEGWITRNLELLERNNELRWKYYHLFNEEKEWINELMSVDNDSVEREELHEKIRMADDQKMAMEEEFNEIVREL
>cdou-ksl-64 cdou-ksl-64|194.32|ksl|1|423|OY751554.1:3762885-3772209|1816|3339|0|4|II|2000_31_1816_3339
KFRFRFLPRVAQIEVLRAMDYCDILNMATASSKMKLIIKSIRIELPRYAIFVKGPWSCIQINGTITGARDFLDHLKEIGEQLCFEQLARRVQFVQNLFICKEIRLGINWDEKEEGIDIMNNQYLLPILQTCDWLVLMNGQIKSEDFEFILKTVKPSVFFKTWELKIPTDFQSENAFRPDEVRYEDSRWVKIEHLFTLKGLPYITLLNPTFNVFEINNLIKIWKTNENDMFRTLVFDFSERLATETLFSDLTVLKHFRVCSDFYFLISAPNTKKSKKGLCVWFSTEAIRLTSWSPDDRFKAFDDSEPFATFRREYDTLKVLEKKEELEKKLEDDKDERLPKIQREIEEINENLKKEGVVFLDGMKVVYV
>cdou-ksl-65 cdou-ksl-65|182.10|ksl|1|423|OY751554.1:3762885-3772209|3579|5010|0|3|II|2000_31_3579_5010
KFRFCYLPRVAQIEFLRSMDHVDLLYMSATSYKIKTIIKSIRIELPSYLIYVRGPWSCIQINGETCSEGHDLLERLIEEGRPLSHERLASDEEDVQYLFICKTIYLNIEFDEKEETKIIDNQYLFHALQNCDTLILMDGKMKSEVLKYILEKVKPSVYLETWNMEIPRDFESENAFRVDIRYCDSKWVKLENLLTLRGLTDLYLYDSLFTVSDFNTLLKNWKTNENDMFKFLLFELSERIEIGTLFAGLTVLENVRRELYFFISAPNTKKSKEMLVVWFSIEEMRLSAKSPDDELKFRYEDDPFLTCRREYEILKFLEKKEELEKKLKSDNDEERPKIRMELGEINENLKNEGVVFLDGIY
>cdou-ksl-66 cdou-ksl-66|238.03|ksl|1|423|OY751554.1:3762885-3772209|5317|7327|0|3|II|2000_31_5317_7327
KFRLCYLPNVALHEVLKSMNHIELMNLALSSNRFERVIEKAQFKLFEYGVHVRGLKSNIKLGKSVGLTFSDEAEKLDWEVFIKKESLEKWCDGTSIAENIDLAIRKLQKLFFCYDENVTIHWNELDKTNMEENLYLMRLLRLCDNLLLIDGEIQEEEFDYILETTHPGVSVETIDLVVPIDFQNENAFKFKSLIYGDSRWVKLENLLTLNGLTAVHLYSPTFNVTDFNILLNHWKSNENDMFHFLLFKLTDRIEIVRLFAGLTVLKNVRHGGDFYFCISDPNTKKSKELLTIWFSTQEMRISAKSPDDRFVAFDFKEPFSTQRKEYEVLKVLKRKEELEKKLASENDEELPKIRREIQEINENLKHEGVLFLDGIYEMG
>cdou-ksl-76 cdou-ksl-76|236.39|ksl|1|423|OY751554.1:4195435-4202354|1873|3226|0|4|II|2000_32_1873_3226
ALQLTRLPRLAVTEVIKCMVLSERIKLAVLSKRMKHIITHCKSPSAQYILRIKNEESYIHLKDEDFYMFCGKLHSEFEKYHIKKTDMKGWINLKGSPATNMVKVLLNLLAISKCESYTLLLDFKHLELADIRQVLSLPELSTKRKMIKFEKAALPVEKTSLDKVMELADKNTSIEIKKKIPEDYSHENAFKFHNMKYSDGRWVLTDNLITLENSGKVHLGSTRLNYIDINNLINHWIRSDCDMFEKMKIEKYGTGEVSRVFRGTAALRVFKRNVAYYLICSCSSKTERKQTILCGYKSGEDLCLNTYTPETCPSFFRELIPIINLIIQKKSLERELRMVNLAIAQANSTMMDVVKSNVLPIQINDIQELISTKGVFLDAGFYTHV
>cdou-ksl-77 cdou-ksl-77|225.40|ksl|1|423|OY751554.1:4195435-4202354|3929|5281|0|4|II|2000_32_3929_5281
SLQLTRLPRLAITEVIKCMVLSERIKLAVLSKRMKHIITCCKSPSAQYSLRIRNERSCIHLDDEDFHIYCGKFHTESDKDHIKRTDMKGWINLKGSPATNMVKVLQNLLAISECESYTLKLDFRHLKMADIRQVLSLPELSTKSKFIEFERGEHDVEKTNLDKVMELADKNTSIEVEKNIPENYNHENAFKFHNMKYSDGRWVLTDNLITLENSGKVHLGSTRLNYIDINNLINHWIRSDCDMFQKMIIEKYGTGAVRYIFWGTAALRVWKSNIPYYLICSCSSKTERKQTILCGYKSGEDLCLNTYTPETCPSYFRELIPIINLIIQKKSLERELSMVNLAIAQANSTMMDVVKSNVLPIQINEINELILTRDAFFDAGFYTYI
>cdou-ksl-57 cdou-ksl-57|216.27|ksl|1|423|OY751554.1:3672028-3690912|14995|13524|0|3|II|2000_33_14995_13524
PFRMCRLPRLAFHEVLQSMDHIELTKLAMVSQRMEDVIRFSKLSLPITNIHIANSPHNLDVALNDKNILCCGTIDLGIPNNMHGRQLEKWCPIDSGIEELDLFVKKLSQLFLCKKKNLLIWAKLMETEIIMESVHFSNYLRNSDTVLVLDGKIESKDHLHHIMKLARSDIDFELRRVEVPVDFESEYAFKFKTMIFCDSRWVKLENVLAFKDCRTVTLERNIFKSTDLNTILKHWVANDLDMFKTLDIEHIEELKLEDLFKELVYVKLVTKVVFHYIASKPDSSKRRHLMCFSYNSKWLRFTTWSVEDEKNGPVEEGMEIGILLKVLRLLEKKAELEKSTENQKEIDEINEDLKNFDVQMINEEYVIE
>cdou-ksl-55 cdou-ksl-55|205.64|ksl|1|423|OY751554.1:3672028-3690912|9653|8000|0|3|II|2000_33_9653_8000
PFRMCRLPRLAFHEVLQSMDHIELTKLAMVSQRMEDTIRFSKLSLPKLNIHIANSPHNLDVALNDKNILCCGTIPFVETPNTMRGRQLDKWCPKDSAIEKLDLFVKRLGQLFLCKQKNLFIWAKLMKTDIIMENAHFLNYLQTSDTVLVLDGKIESKDHLHHIMKLARSDIDFELRCVEVPVDFESEYAFKFNWMKFCDSRWVKLENVLSLKDCDTLKLGRNTFKSTELNTILRQWVVNDCDMFRILDIEHIEELKLDDLFREIIYIKVITTNYVYYYIASKSDSSKSRHLMCFSYNSKWLRFSAWSVEDEKNRAFGGGIGVETLLKVLSFLEKKKELEKSMEDQKEIDEMNKSLESLDVQLTNEEYVIE
>cdou-ksl-54 cdou-ksl-54|237.11|ksl|1|423|OY751554.1:3672028-3690912|7557|6134|0|3|II|2000_33_7557_6134
PFRMCRLPRLVFHEVLQSMDLIELIKLAMVSKRMEDAIRFSKLPLPNINIHISDSPHDLYVCLWENKLGCGTYPYDEPDMRGRQLDKWCSKDSAIEKLDSFVKKLDLLFLCNKKHLFIYFDDIMKTDIIMKNAHFLNYLQTSDIVVILDGKIESKRHLHDIMKLARSDIEFELRRVEVPLDFESEYAFKFETMIFCDSRWVKLENVLALKNCRSLTLERNIFKNSDLNTMLKYWVVNDFDMFKTFIVQQNEELILEDLFKGLVYVKLTTGEFTFHYIASKPDSKKSRHLMCFYSGSGQLKFTTWSIDYEKNGLVEKGMEIGILLKVLRLLEKKMEMENSMENQKEIDEINENLKNLEVQFLNGGYVIE
>cdou-ksl-53 cdou-ksl-53|168.54|ksl|1|423|OY751554.1:3672028-3690912|5490|3393|0|3|II|2000_33_5490_3393
PFRICCLLRLAFDEVLRSMDHIELIKLAMVSKRMEDAIRFSKLSIPILNIFISNSPNSVNIWLKKANNRLCCSTIPIKTIPIIPGRQLDKWCPEDSAIGKLDSFVKKLDQLFVCKKNILMVCWADVMKENSIMESAHFSNLLQTVHGVVVASGKVESKYHLHQIMKVARSDIDFELRNIEIPVDFESEYAFKFNNMTFCDSRWVKLEDVLALKNCNILTMARNIFKSSDLNIILKQWVVNDFDMFKTLDIQQNGELELEVMFKEVAYLKLNTENEGFCYIASKPDSSKSRHLMCIAFNSKWLRFTTWSPDYTKIGPVEQGMNVGKLLEALRLLEKKIELEKSQGNQKALAEMDKNLKNLKVRLINGEYVIE
>cdou-ksl-52 cdou-ksl-52|211.55|ksl|1|423|OY751554.1:3672028-3690912|2973|1538|0|3|II|2000_33_2973_1538
PFPICYLPRLAFHEVLRSMDHIDLIKLAMVSKRTENAVRFPKISIPNINIHIANSPHNLDVCLNVENKLCCGTYPFDDPNGMRGRQLDKWCSKDSGIEKLDLFVKKLNQLFICKKKNALIYFDHISKTDIIMKSEHFANFLRASDTVLVYKGEIESKDHLHQIMKLARSDSIFELRNIEVPVDFESEYAFKFASMIFSDSRWVKLENVLALKDCHTVKFERNVFKVSDLNTILKHWVANDFDMFKTFVVQQNEEHSLEILFKELIYVKLITEEATFHYIASKRESNKSRHLMCFHSNFGRLRFTTWSIDYEKNGPVEKGMEIGTLLKVLRLLEKKEQLEKSVENQKEIDEINENLKNLDVQFLNGEYVIE
>cdou-ksl-11 cdou-ksl-11|221.44|ksl|1|423|OY751554.1:1930547-1942000|4611|3258|0|4|II|2000_34_4611_3258
SFNLLKLPGLAFHQVIEIMGIMEIIKLTMCSNRAHFQVKLGKHKVNELHIHVKKDCYQLEIKRTKDDFCDINMNIGDHKAENVDIGKESEWYQNESFQILNFKPTVSLEDVISVSKKFRSCFKITLFTWKIHMESMIEISLKQFLSTLPLDNCQGISIIGGEIDKETIEWIMDTLDLEKQIEIDSKLPVGFKHKNAFRFKSCNYTHGHWVTIDDLVSLRGNSSIKLGSTDFDNFDLNHLLNYWTILDHDIFSTLTLELKDGIALRKNVVFKGFRRISMQGAPNPTFYLLAKVKSKKKVVARLEFKKRIVEFVFLEDCYVKRPLELFERKEQLEIRYADLQNRETTESEKMSQSIRNEMSRIKSEFKEIVDELVACKTSKFNSELQ
>cdou-ksl-9 cdou-ksl-9|200.36|ksl|1|423|OY751554.1:1056694-1062430|4526|11|0|4|II|2000_35_4526_11
TFHLNKLPIVAMREVILFLTVPEKIKLALTSKKMNRNVAYAKVKLDYYKIDMIDRLCNVEVGKEEIISLFCGNNYYTPSPGESLRARHLKPWLKANGSIIENISLIIKNLKKIFHCDSYELKLNPDNMDLDFLRDILTATEWSDWRHIRITETEILDKEKLDLIMEEANKERTIEVWTKMPIDYFHENAFKFLSIAYDEAQWVKIENLFSMRNCDTVEIRSNTFSIPDMNKFIKYWAQIDCEMFKMMLLDLEIKIALSKSEIFKDLITLTTFRNGFKYHLIPSVSTTRKSRILSVYKTTYGIAMAALSPEDPVDCNAQKCPPFSQESLILN
>cdou-ksl-84 cdou-ksl-84|175.69|ksl|1|423|OY751554.1:5023839-5038114|13329|11309|0|4|II|2000_36_13329_11309
VFQLLKLPHLAIRNLISIMGVTEILKLSICSKRVERIMELAKPEIDIFLFAFSNVRSYISMCRNETEQALFYFEKGNKKFNISSDRKSLCDWYPSDRKYGVTCKCKDPFENSIEVLKRLRLFFRAKEVVIRSNSEKVTIEQLKSVLPFISNEANSKLVFKGTTINSEVLSYVIDSARKETKVEVNSLISTEFRHQDAFKFINDIRYDQAQWVTIDDLISVRNCKCITLGNTNFTISDINRFLKHWVYCEEKMVEKLTIELNEDAMDNIEEVLNEIKFINFWDVGTGENEISLFTRSSRKLDVGMLRLDEPNLIFETLSAEGEYSGDWYIVSMLHRLKHLEKDLSALLQAQTAESNGELRKRRELLEIEIRDLEKEMNELKIPLKIV
>cdou-ksl-83 cdou-ksl-83|191.84|ksl|1|423|OY751554.1:5023839-5038114|10290|8258|0|4|II|2000_36_10290_8258
VFQLLKLPYLAIRNLISIMGVTEILKLSICSKRVERTMELAKPEIDIFSFTFSNVRSFISMHRNETDQGHFYFEKGNKKFKTSSDRKSLCDWYPSDRKYGVTCKCKDPFENSIEVLKRLRLFFRAKEVVIRLNSEKITIEQLKSLLPFISNEANSKLVFKGKSINSEVLSYVIDSVKRETKIEVNSLISTEFRHQDAFKFINDIRYDQAQWVTIDDLISVRNCKCITLGNTNFTISDINRFLKHWVYCEEKMVEKLTIELNEDAMDNIEEVLNEIKFINFWDVGTGENEISLFTRSSRKLDVGMLRLDEPNLIFETLSAEGEYSGDWYIVSMLHRLKHLEKDLSALLQAQTAESNGELRKRRELLEIEIRDLEKEMNELKIPLKIV
>cdou-ksl-82 cdou-ksl-82|164.73|ksl|1|423|OY751554.1:5023839-5038114|7239|4701|0|4|II|2000_36_7239_4701
VFQLLKLPYLAIRNLISIMGVTEILKLSICSKRVERTMELAKPEIDIFSFTFSNSLISNVRSFISINRNETDQGHFYFEKGNKKFKIPSDRKSLCDWNPSDRKYGVTCKCKDPFENSIEVLKRLRLFFRAKEVVIRSNSEKVTIEQLKLLLPFISNEANSKLVLKGKTINSEVLSYIIDSVKRETKIEVNSLISTEFRHKNAFKFINDIRYDQAQWVTIVDLLSVRNCKCITLGNTNFTSSDINSFLKHWVHSEEKMVEKLTIELNKDAISDIDEFFDELFNEIEFIEFANAGTDANVTNLFTRSSKKLDVGMIRFDGPNLIFETLSGEGKYSGDWDIVSMLHKLKYLEKDYSALLQTQTAESKKELQKQRELLEIEIDDLEKEMNA
>cdou-ksl-81 cdou-ksl-81|183.47|ksl|1|423|OY751554.1:5023839-5038114|3494|1591|0|4|II|2000_36_3494_1591
VFQLLKLPHLAIRNLISIMGVTEILKLSICSKRVERTMELAKPEIDIFLFAFSNVRSFISINRNETEQGHFYFEKGNKKFKILSDRKSLCDWYPSDRKYGVTCKCKDPFENSIEVLKRLRLFFRANEVVIRSNSENVTIEQLKSLLPFISNETNSKLVLKGTTINSEVLSYVIDSVKRETKVEVNSFISTEFRHQDAFKFTNDIRYDQAQWVTIDDLISVRNCKCITLGNTNFTISDINRFLKHWVYCEEKMVEKLTIELNEDAMDNIDEVLNEIKFINFWDVGTGENEISLFTRSSRKLDVGMLRLDEPNLIFETLSAEGEYSGDWYIVSMLHRLKHLEKDLSALLQTQTVESNGELRKRRELLEIEIRDLEKEMNELKIPLKIV
>cdou-ksl-88 cdou-ksl-88|190.87|ksl|1|423|OY751554.1:12763052-12767834|3342|1108|0|4|II|2000_37_3342_1108
MFPLIDLPVVAIREVFHFLTITQRVFLATTSNKMMRYIINYSRKPTAKCSVHIGDERSHIHFVNENFRVFCGRSWFSGSLSLRKKTLKSWIKENETVMQNTVAVLRKISEIVSLKSFRLVLHSRDIKSISIREVLSVSELSQWASVVITGIHIGKENLDAVMEKADEERKIEVMGAMPSDYNHENAFNFYEMIYTYASWVRIEHLLALKNKGAVVLERHNLTLCDFNTLIKHWVQSDYDMFSSLVVEQTIADQLDTVRTILKDCAYIETHRDGKSHYLVCADSNKTDRRNKLLILGRWNKGISFFTSSPDKPIKNKEKMVTSFMEEFTILHTSSEIELMKKTVSSIASLISNDIKQSEKDSLVEKNKEMKRTILERKNELNEKIRVGYGLWTLH
>cdou-ksl-20 cdou-ksl-20|185.66|ksl|1|423|OY751554.1:2328893-2333354|4362|1493|0|4|II|2000_38_4362_1493
TFPFLKLDFLPLKLVIELMEISDIVRLTMTSKRLKWFIKNRQFILAGFHVHFRDGKSQLELNRERNTDFCDIIFDGIKKKGAGDPAKWFQFSEPSNILHFFSTDSIDDIIDISKQIRSYFKIEWFSYYLRPYQLESIDIKEVMSKIDFDGCYRVFIWGGSIGTEALSCLMDRMESRMWLTITSDIPEGFHHDKALTFSVMEYDDARWITLDILKSMKNIKSLSLNETHFDNEDINKFLNHWSDSNEDIFEKIELKLKEGITVDKDVILDGFKCITDRQTEQNKFLTKKSTETRRVSVEFSGDSARLSVVRVEKYGTRNPEYYQKTHIISAFPEKEPKNVCFVDYGSRMKLFIKIPSILLFSPFFRFFLRKKFSFTQ
>cdou-ksl-67 cdou-ksl-67|187.44|ksl|1|423|OY751554.1:3908795-3913810|1997|3374|0|3|II|2000_39_1997_3374
YFRLMNLPQLARIEIINQMTYSEQIKLATRSIRMMSIVKQARVKADICTVILAGYDTRIALNGIDVVNCNSWEKTSLSLNPEFVNITVLTPDINPKFTVVEDTCVALPILQKIIICKSLEIELDLDYLHNENIGEILRTPALHAFEHIKVNSEIDDIGIGIGGIGTNCLNLFMETAVCKWKRINRSIKIIGTQIPLDYYHKNAFKFFNIHYEDARWVRPEYLYSLRNRNEVTLGKNNFTPKDFHAFAMYWVFSRYDMVRVFTANLNETLAVQSLFSGITFLHTFRSGKSFYLVLERKQRLWVVQIVPGQVIFTACAPNESISIDVNGKQLKVSFEPEFWAIQRLKKTISNEYKLEQVTMKREEATSEVEIQMLEKQKALFEKDIDYYKQKLEKVKLYYQDGIPTID
>cdou-ksl-21 cdou-ksl-21|178.64|ksl|1|423|OY751554.1:2450979-2459103|3333|1296|0|4|II|2000_40_3333_1296
TFTFLKLDFLPLKLVIELMDIGDIIRLSMTSKRLEWFIKNRQLFLAGFHVHFLETYELELNRKPDYDTNGTETRMKITDLAKISRFEFSDPFDVLHFSSTDSTDDFLKISKQIRSYFRIRWFSYYFKPADLKLKSIDIKEVISKLDFDGCFKIVLWRGTIDTESLSYLMDKMEIRMHLTVTSDIPTDFDHEKGLKFSFMEYTDARWITLDALKSINNCKLLSLKRTNFDNEDINTFLHHWSNSNEDMFEKFDLKLKEGTTIDSFVILKGFRQVSEGPAETGLYFLPKQRCKKRSLARYKELNETIFIQTIEELDRYFTSTLELMERKRELHIEWYKLYENIQKWLDEMLFVANGFDELRELNEKVRGAENEQLELEMEFNVVVKKLREEGIINIILPTIY
>cdou-ksl-36 cdou-ksl-36|177.15|ksl|1|423|OY751554.1:3591619-3596353|1038|3256|0|3|II|2000_41_1038_3256
GISFIRLEFSINRKIFRLKFALASDENENRLISGRPWKPAVHTVDIQVDGLAVISVEDTFCISCGQDCDPFNGKMVFREEVAKWTTPNASSVQATIDIYSKIKKLFPCAGLTLRLTFLNTEDMQTIFASGVFDEWTYGVVRGTVTSESLGFVMDHSGPQKYLQTQLSTVPRDFQHEKAFNFNIMEYEDAQWVRVEDLMTMRGVGKIELKRTSLNCAHLQKYITHIVECGYPVCKVALIQLDGAVSREVAFHNLLVLELEHMVGSVYFCLIEPSEHRKILIVQFNGNQVRIDTKDIDKHHQRYFKILTVLKRKKEWEAEKKRTEQLEEKLKEMGVNLEGSIPTMR
>cdou-ksl-61 cdou-ksl-61|172.43|ksl|1|423|OY751554.1:3754378-3762652|1882|3112|0|3|II|2000_42_1882_3112
KFRFCYLPRVAQIEVLRSMNYHGLLNMATASSKLRTIIKSIRIELPEFQAFVKGPWSCLQTDDSSFSDARCLLDRLIEKGEQLSYEELERDVKFVQNLFICKRFLMIIDWDEKEKEIDIMNNQYLLYLLQNCDTLVLLNGEIKSEEFEYVLKTLKAKAFLETWKMIIPIDFQSENAFRLDEVRYEDSRWVKLENLFTLKGLPYITLLSPTFNVSDFNRILKNWKTNENDMFRFLVIDIADRLTTEELFDGLTVVKHVRLGGDFYFLISAPKTEKSREILCVWFSTKTIILSSLSPGQRFVAFDDDEPFSTAREEYEILKILEKKEELEEKLKIGDVEELLKIRMELDEINENLKKDGVVFLDGIY
>cdou-ksl-62 cdou-ksl-62|168.82|ksl|1|423|OY751554.1:3754378-3762652|3580|5202|0|3|II|2000_42_3580_5202
KFRFCSLPRVAQIEVLRSMNYSELMNMAWTSYNIRIIIKSIRIELPEYQVYFKGPWSCLQMNDSSISEGQKFLEWLSSVREEEDCHEEVASSVWRVQYLFICKKVHLVIDFDEKDEIDIIDNQFLLDMLKNCDTLVLMNGEIKSKDFEFILKTMKASYLETREMTIPVDFQSENAFRPIEVRYGDSKWVKLEALFTLKGLTYIRLYSHTFDVSDFNILLKHWKTNENDMFKFLLFELSERIDIETLFAGLTVLKNVWHGGDFYFCFSTPDTKKTKEILCVWFLTEEMRLTVQSPDDRFLAFDVDEPFATCGREFEILKILEKKEELEKKLTSDNNEDLPSIRMELDEINENLKNEGVVFLDGIYVI
>cdou-ksl-63 cdou-ksl-63|144.24|ksl|1|423|OY751554.1:3754378-3762652|5509|6750|1|3|II|2000_42_5509_6750
KFRFCYLPRMAQIEVLRSMNYYDIYNISMFSSKMNLLIKSIRIQLPEYLFYVRGPWAWVQANSASISKAQGSLDRLMKRGEQWNHKQAALCEKGVQELFICKKIFLVLDFDEKEEKLDIVDNQHLLYTLQNCDTLTLMNGKIKSEDFEFILKTVKPGVFLNTWELAIPIDFQSENAFRPDEVKYEDSKWVKIENLFASKGLPYITLLSSKFNAFEINNLMKLW
KNENDMFRTLVFDLSERLEIAKLFSDLTVLKHFRVRSDFYFLITAPNTKKSREVLTVWFSTEDIRLTSRSPDDRFIAFDDAEPSGTFRREYEILKVLEKKEEMENKLKNDNDEELQKIRREIDEINIHLRNEGVVFLDGVY
>cdou-ksl-23 cdou-ksl-23|162.39|ksl|1|423|OY751554.1:2460799-2465259|3560|839|1|5|II|2000_43_3560_839
TFPFLKLDFLPLKLVIELMEISDIIRLSMTSKRLKWFISTRRYRVFGGFHVHFKDGKHKLEIIRTQTDYCDIVFDGIRKNGLVGTDDPAKWFRFSDPSNILHFSSTDSVDDVIAVSSCLRSYFKIDLFSWNLYPEQLIDIKK
ISKLSFENCHKVSILGGSIGTKPLSRFMDKMDSRMQLVITSEIPVKFSHKKALTFFVMEYKDARWITLDALKSIKNIKSLSLDRTSFNNEDINNFLHHWSDSNEDMFEKIELWLKDRTTVVQKLIFRNFGIRSPKGYYYYLLAKNRAKKRWIAQMESFVDEGITIETIEESDCDSILIITLDLIQHIRKWRDKKLLMKKDSDKWRKLDEKIQKAFNEKSKHKMEHDGIVEELRKYGLTAKPTID
>cdou-ksl-22 cdou-ksl-22|143.96|ksl|1|423|OY751554.1:2450979-2459103|4433|6677|1|4|II|2000_44_4433_6677
TFPFLKLDFLPLKLVIELMEIGDIIRLTMTSKRLKSFIKNRQLFLAGFHVQFLKTYEFEINRKPDYDVCNIEFDGIRKKSRGDLDKWFEFSDPSNILHFSSTDSTDDFLKISKQIRSYFRIKWFSYYLKPADLKKKSVDIKEVISKLDFDGCYKIVMWRGSIDTESLSYLMDKMEIRMHLTVTSDIPTDFDHEKALKFPFMEYTDARWITLDALKSINSCKYLSLKNTNFDNEDINSFLHYWSDSDEDVFENIDLKLKEGIEVADSKILNGFVRVSDGPSETENGEFLYFFLYEIESNSDRTSIIGTFLIIFDNFK
ILSPRLQEEILRNFEKSSKFIFFLQKIDVYGKSAQAFRIFDFKLLIY
>cdou-ksl-8 cdou-ksl-8|84.46|ksl|1|423|OY751554.1:1052158-1056445|3187|18|3|4|II|2000_45_3187_18
IFYLNKLPIVAMREVILFLTIPEKIKLALTSKKMNRNVAYARVKLDYYKIDMVDRLCNVEVGKEEIISLFCGNNYYTPSPGESLRTRHLKPWLKANGSIIENISLIIKNLKNIFHCDSYELKLNPDNMDLDFLRDVLTATEWGDWRNITVNGTEVLEKEKLDLIMEEANKERTIEVWRKMPIDYFHENAFNFLSIAYDEAQWIRIEYLFSMRNCDTVEIRLNTF
SKSEIFKDLMTLTTFRNGFKYHLICPISNKSPSCKKIFKIIFGIKNFFECLT
NYSIATTQLTKHLKKAKF
ELSKNKFNRIIIPLPENLRKIESHGLQLRDLR
>cino-ksl-1 cino-ksl-1|196.04|ksl|1|423|Caenorhabditis_inopinata_Sp34_Chr2:12513082-12517731|1418|3691|0|3|II|2000_1_1418_3691
NFDHSLIVFYRFKLALSSKKMAEYVKITKANKHFYIVDLNTTEKVKVSRCEKVETLQTILGGAQSTKIASKKECKIWYGNRNLPAAERNVLLIRNIQYVFPFNQFVIMFRMKKMSENGVRRYLEDRALANWKMAIVRTGKIGASDLDAIMDMANKDRSIALKDVDIPKNYTHANAFKFGSIVYENAEWIRLTDLYSMKNCKAVQLGKNALTPDDLNSFLKFCTKSECSMFFTLALNINAKKRLSVNRVFHEIPVLKYNRQKHSFYLIAATNICRIMIIYRSYTKGITIWAISPHKSFKLFRSNFEPFTKEYNVLKMLTEQIELQKELKQLEKTTSEDVTQIIIKKSAIKEKLESVARNLDSENVYNENAIHYIA
>cino-ksl-2 cino-ksl-2|196.04|ksl|1|423|Caenorhabditis_inopinata_Sp34_Chr2:12524633-12529282|1418|3691|0|3|II|2000_2_1418_3691
NFDHSLIVFYRFKLALSSKKMAEYVKITKANKHFYIVDLNTTEKVKVSRCEKVETLQTILGGAQSTKIASKKECKIWYGNRNLPAAERNVLLIRNIQYVFPFNQFVIMFRMKKMSENGVRRYLEDRALANWKMAIVRTGKIGASDLDAIMDMANKDRSIALKDVDIPKNYTHANAFKFGSIVYENAEWIRLTDLYSMKNCKAVQLGKNALTPDDLNSFLKFCTKSECSMFFTLALNINAKKRLSVNRVFHEIPVLKYNRQKHSFYLIAATNICRIMIIYRSYTKGITIWAISPHKSFKLFRSNFEPFTKEYNVLKMLTEQIELQKELKQLEKTTSEDVTQIIIKKSAIKEKLESVARNLDSENVYNENAIHYIA
>clat-ksl-39 clat-ksl-39|502.35|ksl|1|423|CM056093.1:735194-740548|2000|3354|0|4|II|2000_1_2000_3354
TFPLRKLPFVALKHVIKLMEIDEIVKIAITSRYMESIVKSCCIRIRRTIVSLYGEYTYVGLYNPKVILFCSTQSFNHPSIPELAKEDLKPWLPETSTTLENTRQLFTRIYKLFQCGPFKLMINSSTENIKKTLEIPEFRNFEALILCGQHFKKKQLDEVMEFERENQDLQILEGVIPVDYYHPNLFKYTDVHYCDARWIRLEHLLSIKDNFQIELGMNNLTIPDLNKFLHHWMNSEYELFKFMSIDIEKESSIPLDVLFRGITVLRGYRFGKWKRLISVKSPNTRNRQIMSISWSKSRIDMSTWSIHERPKQGDRDNEPYAPEFEILQLLKQRRVLTLKLERVGDDSLEKQEELTGKIEETNNQLQLRGVEFNNGWPFLR
>clat-ksl-29 clat-ksl-29|471.47|ksl|1|423|CM056093.1:686976-695532|5541|4176|0|3|II|2000_2_5541_4176
TFPLRKLPFVALKHVIKIMDIDEIVKIAITSKYMEAIVKVCYIRIRQIRVNLYRERTYVSLDYPGVTLFCDINPFNHPSIPKLIKEDLKPWCVKRKMSSSSFSQKYKSEFRFSETSTIFENTRQLFTRIYKLFRCDHFNMLISSSTQNIKEVLEIPEFRNFAVLYLVGGHFKKEQLDEVMDFEREDQDLHIIRGEIREDYYHPNLFKYTDVHYCDARWIRLEHLLSIKNNGVITLGKNNLTISDINKFLHHWMNSEYDLFNWMTIDIVEEEIMPVLFHGIDVLRGYRFGSERRLISVNSPKTRKRPILSIVRAQLRIYINTWSIHQRPYKEYLYDHSLMIFDKSYAPEYKVLQLLKRRSVLNSKLEQVKEDSLEKQELTGKIDKTNKKLQLKGVEYENGWPILR
>clat-ksl-28 clat-ksl-28|486.69|ksl|1|423|CM056093.1:686976-695532|3458|2000|0|4|II|2000_2_3458_2000
TFPLRKLPFVALKHVIQVMDIDEILKIAITSKYMESIVKVCYIQIRQTMAIFSREYSYIGLDFPAVTLFCCAKAFNHPSAPKLTKEDLKPWLSETATTIENTRQFFTRIHKLFQCGPYRLMINSPTENIKEILEIPEFRNFTVLYLVGGHFKKEQLDEVMDFEREDQDLHIIRGEIPEDYYHPNLFKYTDVHYCDARWIRLEHLLSIKNNGVITLGKNNLTISDINKFLHHWVNSEYDLFNWMTIDIVEEEIMPVLFHGIDVLIGYRFGSERRLISVNSPKTRKRPILSIVRTQLCIYINTWSIHQRPYKEYLYDHSLMIFDKSYAPEYKVLQLLKRRSVLNSKLEQVKEDSLEKQELTGKIDKTNKKLQLKGVEYENGWPILR
>clat-ksl-80 clat-ksl-80|483.92|ksl|1|423|CM056093.1:6737105-6744296|2000|5191|0|4|II|2000_3_2000_5191
PFLILKLPLVPFKLVTEFMDSNEIIKLSMCSYRLEYFLRLSKYKLKNLNVHLSDKRLRYDLSQSNNFLSILFRKQKSEKQLESVSKMQQLCERYYGEDYTFLKIEHFSSNTVFDLFKCISALFSCPSVRWNFYLDEMNTETMMHYLNLSLAEKCTWFSFMRGNLSTPLLTELIDKIPVSKRLEIGSDIPIDFKHPNALKFYITKYNNGRWITLDDLKSIRNIGWIQLKSTIFDCSDVNQFLKYWVNCEEDMMELLELNLREGAIIDEDVLTDQLITVHVEGASSTDFFIKAKNHKQRKFVLGHVEIGEDNSIGFSTWEAIGKRTHVFGILELLERKKELEDEISMIEIRENQAGFANFSEEMRQKNYKYEELRRLEISLIEQDHPGYRFEI
>clat-ksl-72 clat-ksl-72|481.74|ksl|1|423|CM056093.1:5235923-5241888|4083|2000|0|4|II|2000_4_4083_2000
SIPLLKLPFFPRRLITRMMEPQEVFNLSLCSHRMKSILTSSKLEIDAFHVRFSSRYFRVWIMGKSGKSSQIIFSYYKEVMGIFQAVARLLNIREIYMFNLSFLPNDISEIYNRIISLYSCPHIRWVFDLDQLWLEDLHEYLDVALAGKCHRLSFYNGTISRELLTELMDKIPVTTKLEITSNMPVEFKHPNAFKYKTIDYSEARWATLDDLKSVRNEWIVDLKSTNFDCHDINEFLKYWVACDEAMLTRLTLQLREGTEIDDIVLLDKLTVLLYYYKDLPHFVIKVKKITNEKLVVGHFEPKEDNRINFSVWSANEFPGVFDLLEMLEKIKELENELLRMDEEESELIDWREQNKRRQEIPLELEKLRRQMEEKDDFGFIYVS
>clat-ksl-30 clat-ksl-30|478.51|ksl|1|423|CM056093.1:699675-728614|2782|4912|1|4|II|2000_5_2782_4912
TFPLRKLPFVALKHVIKIMEIDEILKTAVTSKYMECVVKSSCIRVEKAVLHFDDMRAAIFFKNPNLTVLCSAFISESYKGATVRKQDLKPWLSETSTVLETTLQLFLRIRNLFQFGSFDLYISLTKKDSKMQEIMEIPEFRNYERLSLSGRKFEKDELDYVMEFGREDQKLRIIKGQIPEDYYHPNLFKYTDVHYCDSRWIRLKHLLSIKDNDIIRLEKSKLTQPEINTFLRHWVNSEHDMFRQMEIVIEKGDRIHFSVMFRGLVVLLGQRFESVYVLIAVKSS
TRKQPILSMNFEDNSISMFTWAINERVVEVIGSDDEPYAPEFEILRMLERKKGLKMELKKDPKKLEIRKEIDEIEKELCRRGITFLNGWPTFF
>clat-ksl-32 clat-ksl-32|359.56|ksl|1|423|CM056093.1:699675-728614|9081|10507|3|4|II|2000_5_9081_10507
EFKF
KLPIIVRMLIIQLMDTAERFALSLTSKRMKMEVRLIKKQYYYPEIVFHERNSFIILREDPSLKYGVTASGIRAKEKEEITGYNTKRTSIQNTSLAIIRLSHVINITGLRIHFTKPNPSLVFLKKIFSNNTFKTVWNKITLYGIEFNSEIVN
LLNMADRRKEFQIFNSDMPLDFKHKNAFKFGTTDYGDARWVTLSDMFQIRGVENVSL
RTTLTSINVRHFIARFISSADDMFKWMQIRAMETIQLEGLFNNLVVLERHADSPNIGYFTLAMSSSRIYKLLFIHHNIDSVTLSAWKPSEVVKYGNTKKEVKKVYVIMKLLKRKTTLEKKFEESRDATKWRDLSNRIQKLKRRIHELGVVYRDGRATI
>clat-ksl-67 clat-ksl-67|461.34|ksl|1|423|CM056093.1:5206970-5225409|7357|5830|0|4|II|2000_6_7357_5830
PFPLLKLPTIPLRLITKMMNAEEILNLSMCSYRLELFLRASKHKMGFFCVHINDRHLTFLSKTPDSLRLSFKIGVKEEQIKAVDKMGVLCGSLQEKNGSIQFNQDCLPDKMLEIYRRIISLYSPTLIKWLFYLDKPSMESVCRYLVENLTAVNNYDRKTYHRFVFHNGSLTREFLTELMDLIPVTASMAVTSGIPTDFKHCNAFKYKKIQYNEARWATLDDLKSVKNENFVNLKSSNFDCKDLNEFLKYWVDCDEAILTRLTLKLKEGTVINEAVLTDQLTILLYYVNDLPHFLLKMKKISNEKLVVGHFAVKQDKTVEFNVWPRDKWSGIFEMLELLEKVKEMEKELMGIDEGEEPNNNEEIEERNRRRRELEEELRQVRRQIDEINEYGLILRYDIFA
>clat-ksl-66 clat-ksl-66|477.95|ksl|1|423|CM056093.1:5206970-5225409|3968|2000|0|3|II|2000_6_3968_2000
PFPLLKLPTIPLLLITRMMDSNEIIKLAMCSYRLELFLRSFKYKVDHVYFHLSDIFLQADTMIPPNNYLSTYFNAVHNEKRVTRMTDLCDRFLNENDDFLWVQSMSEKDIMEMCNRISSMFSYSLIQWVFYVDQIEKDTLMKYLDAVVRTRECENMITFRQGCFSKELFTEILDKIPVTMRIDIESGIPLDFRHPKAMKLSTIEYREARWITVEDLKSVRISGSAMLGTTNFDCSDINEFLKYWINCDEFMMESMSLTLKEGTVINRIVLSDQLVTVQFHNTVSYHIYVRAKNHKNLKFPLGALYIYAKNKIELLVFQSDKDPEIYGMLESLEMKKDLEMELKNLENSRDKRKEEISSELEQLEKQLNEKEEKGYIFTF
>clat-ksl-38 clat-ksl-38|365.29|ksl|1|423|CM056093.1:699675-728614|27052|25383|0|4|II|2000_7_27052_25383
PATVVRLMSLGEIIKLAMTSKKTESIVKIARVSLGFCMLTFIDENSYIFVTNSKLKINFGPYNLKYDEEEEEITRQAMKSWLTSNSPTLQNIKKVFTKIQNLFICGKFGITYDMTNKNTTVKEVIEAPEFENFKALHLFGVKCTTKEMDYLMENIRADQDLHIQEGEIPEDYYHPNLFKFTDIHYCDSRWIRLEHLLSIKNNYIITLGKNNLTPTDINKFLRHWVNSEHDLFTMLHIDRERGVPLKLNDLFNDLVVLRVIRKGCWCWLIAVKSPEFRTKQLLHLNWNRKTFYMNAISINGKLKTRDCEEYQFAPEFDILKMLERKKSLTHEQNDTKEILDINMELQKKGVYYDRGLPTVT
>clat-ksl-37 clat-ksl-37|411.20|ksl|1|423|CM056093.1:699675-728614|24013|22553|1|4|II|2000_7_24013_22553
EFKFKKLPIIVRMLIIQLMDPAERFALSLTSKRMKMEVRLIKKQSYYPLIIFLNTVSYIKLRGEAGFEICCNILGYKRRRGGYHWLQYKKRTLIQNTALALKKLSNIFNMKGLGIQFTKVTPSLVFLNKLFSNKTFKSSWDKITLNGIEFNSEIVNFFLNMADRRKEFQIFDCDMPLDFKHENAFKFRTNDYGDARWVTLSDMIRIRGVENVALHRTILTSNDVRRFISYWINCPHVMFLWMQVRAVETIQLGGGLFNELVVLEHHINPTNMRYFILAKSTSRVYKLLSIDHNIEYVVLTAWKQYDNAVRYGNIEEKFKNVYEIMELLEKKKTLEKEFEETTDATKWREYSNQIQELK
KIHELGVVYRDGRATI
>clat-ksl-36 clat-ksl-36|451.49|ksl|1|423|CM056093.1:699675-728614|22079|20661|0|4|II|2000_7_22079_20661
EFKFKKLPIIVRMLIIQLMDPAERFALSLTSKRMKMEVRLIKKQSYYPLIIFRNTVSYIKLRGVAGFEICCNILGYKRRRGGYHWLQYKKGTLIGNTTLALNKMSSVFNIDGLGIYFTKVTPSLILLKKIFSNNTFKSSWNKILLDGIKFNSKISNFFLNMADRRKEFQIFNSHMPLDFKHENVFKFRTNDYCDARWVTLNDMLEIRDVENVTLGRTTLTSNHVRHFISYWINCADDMFSWMNIRAMEIIQLEGLFNDLVVLECHDRPPSIGYFTLAKSTSRQFKLLLIHHNFDSVILSAWKPYDDAHRYDNIEEKFKNVYEIMELLEKKKTLEKELAETRDVTKRREYRDQIQELERKIHEFGVVYRNGRATI
>clat-ksl-35 clat-ksl-35|456.20|ksl|1|423|CM056093.1:699675-728614|20117|18575|0|4|II|2000_7_20117_18575
EFKFKKLPIIVRMLIIQLMDPAERFALSHTSKRMKMEMRLIKKQYYYPEIVFHESDSIITLWGVTGFEICCNSFGYKYKGEGGCYWLQYKERTPILNTALAINKLSHIFKMKGVGIQFTGTTPSLVFLKKIFSNNTFKTAWNKITLDGCVFNSEIVNFFLNMADRRKEFQIFNSDMPLDFKHENVFKFGTNDYDDARWVTLSDILNIRDVDNVTLGKTTLTSDEVRHFIDSWINCPDDMFLWMKIRAMEIIQLEGLFNELVVLEHGINPPNSGYFTLAKSTSRAYKLLFIDYTFNVVVLSAWKPSDVFKYGNTRKESKNVYEIMELLEKKKTLEKELEEIKDVAKRREYSNQIQKLERRIHELGVVYRDGRATI
>clat-ksl-34 clat-ksl-34|414.07|ksl|1|423|CM056093.1:699675-728614|18114|16680|0|4|II|2000_7_18114_16680
EFKFKKLPIIVRMLIIQLMDPAERFTLSLTSKRMKMEVRLIKKRYYYPEIVFHESDSFITLREDPSFKVWCNSFGYKSKGERGNYWLQYKKRTSIQNTSLAIIRLSHVINITGLRIHFTKPNPSLVFLKKIFSNNTFKTVWNKITLYGIEFNSEIVNFFLNMADRRKEFQIFNSDMPLDFKHKNAFKFGTTDYGDARWVTLSDMFQIRGVENVSLGRTTPTSINVRHFIARFISSADDMFKWMQIRAMETIQLEGLFNNLVVLERHADSPNIGYFTLAMSSSRIYKLLFIHHNIDSVTLSAWKPSEVVKYGNTKKEVKKVYVIMKLLKRKTTLEKKFEESRDATKWRDLSNRIQKLKRRIHELGVVYRDGRATI
>clat-ksl-33 clat-ksl-33|337.75|ksl|1|423|CM056093.1:699675-728614|16037|13755|0|4|II|2000_7_16037_13755
SFSLIVNLRLRLLLNLRLRLLLNLRLRFKDHVFTRTGMDDMRSAIF*KNPNLTVLCIAFISESYKEATVTKQDLKPWLSETSTVLERTLQLFLRIRNLFQCGSFDLQISLTKKDSKMQEIMETPEFRNYKRLSLVGRKFEKDELDYVMEFGREDQKLRITKGQIPEDYYHPNLFKYTDVHYCDSRWIRLEHLLSIKDNDIIRLENSKLTQPEINTFLRHWVNSEHDMFRQMEIVIEKGDRIHFSVMFRGLVTLLGQRFESVYVLIAVKSPETRKQPILSMNFEDNSISMFTWAINERVVEVIGSDDEPYAPEFEILRMLERKKGLKMELKKDPKKLEIRKEIDEIEKELCRRGITFLNGWPIFF
>clat-ksl-31 clat-ksl-31|415.90|ksl|1|423|CM056093.1:699675-728614|8503|7071|1|4|II|2000_7_8503_7071
EFKFKKLPIIVRMLIIQLMDTAERFALSLTSKRMKMEVRLIKKQYYYPEIVFHERNSFIILREDPSFKVWCNSFGYKSKGERGNYWLQYKKRTSIQNTSLAIIRLSHVINITGLRIHFTKPNPSLVFLKKIFSNNTFKTVWNKITLYGIEFNSEIVN
LLNMADRRKEFQIFNSDMPLDFKHKNAFKFGTTDYGDARWVTLSDMFQIRGVENVSLGRTTLTSINVRHFIARFISSADDMFKWMQIRAMETIQLEGLFNNLVVLERHADSPNIGYFTLAMSSSRIYKLLFIHHNIDSVTLSAWKPSEVVKYGNTKKEVKKVYVIMKLLKRKKTLEKKFEETTDATKWRDLSNRIQKLKRRIHELGVVYRDGRATI
>clat-ksl-65 clat-ksl-65|467.90|ksl|1|423|CM056093.1:5199633-5205885|4270|2000|0|4|II|2000_8_4270_2000
PLPLLKLPTIPLRLITKMMNPEEILNLSMCSYRLELFLRAFRHKMNYFSVDVNARHMTFLSKIPDSLELSFKIGIGKGQVNSVDKMGVLCGSLQEKEGSIQFNQGFPPDKMLEIYRRIISLYSPSLIKWIFYLDNPSMDSVCRYLVENLTAMNNYDRKTYHRFVFLDGSLTREFLTELMDRIPVTASFAVTADIPVDFKHPNAFKYKTVEYKEARWATLDDLKSVKNECFVNLQSTNFDCHDINEFLKYWVDCEEAILTRLTLKLKEGTVIDETVLTDQLTILLYYVDGLPQFFIKMKKISNEKLVVGHLDFEEDKTVEFNVWPTDKWSGIFEMLELLEKVKEMEKELLGIDGEDEPNSNEEIEERNRRRRKIEEEVGQVRRQIDELNETGLILQYPV
>clat-ksl-68 clat-ksl-68|467.10|ksl|1|423|CM056093.1:5206970-5225409|8377|10401|1|3|II|2000_9_8377_10401
PFPLLKLPAIPL
LITRMMDSNEIIKLAMCSYRLELFLRSFKYKVDHVYFHLSDIFLQADTMIPPNNYLSTYFNAVHNEKRVTRMTDLCDRFLNENDDFLWVQSMSEKDIMEMCNRISSMFSYSLIQWVFYLDQIEKDTLMKYLDAVVRTRECENMITFRQGCFSKELFTEILDKIPVTMRIDIESGIPLDFRHPKALKFSSMEYREARWITVDDLKSVRISGSVMLGTTNFDCSDINEFLKYWINCDEFMMESMSLTLKEGTVINRIVLSDQLVTVQFHNTVSYHIYVRAKNHKNLKFPLGALYVYARNELKFLVLPSDEDPEISGMLESLEMKKDLEMELKNLDNSRDKRKEEISTELELLEKQLNEKEEEGFIFTF
>clat-ksl-69 clat-ksl-69|440.69|ksl|1|423|CM056093.1:5206970-5225409|12497|13905|0|4|II|2000_9_12497_13905
SLPLLKLPTIPLRLITKMMNPEEILNLSICSYRLELFLRASRHKMVFFSVHVSHQHMSYSLKTPDTMAMSFKIGVGKKQVNYVDKMGALCGSLIQENGFIRFNQSFLPDEMLKIYRRIISLYSPSFIRWVFHFNELPIDNFFRYLIKNLTEMSNCDQTMCHKFSLQTGSLRNETLMELMDWMPVTAKVEIDADLSLDFKHANAFKYKTIEYKEGRWATLDDLKSVRNEWIVDLKSTNFDCHDLNEFLKYWVDCDEAILARLTLKLKEGTVIDETVLTDQLTILLYYEDELPQFFIKVKTIVNEQLVVGHFETSENNTVNFNVSSPNQYPGIYEIFVSMEKVKELEEELLRTEPNEGIRERNRRRRETEGDLRQVRRRIDELNEYGLILQN
>clat-ksl-70 clat-ksl-70|438.37|ksl|1|423|CM056093.1:5206970-5225409|14572|16439|0|4|II|2000_9_14572_16439
PFPLLKLPSVPLRLITRMMDSNEILKLSICSYQMELFLKSSKYKVRGFHYQLNESFLQFDMGKRDFLSVNFETVKNERQLEKVTKMKQLCNRLTIEYISKNEILALCNLVSSLYSSPFIQWAFHFDDMGMPTFWYYFDKALAGKCDMLVFREGSLSEQLLTTVMDRAPVSMEICISSDIPLNFRHPKAMKYFSINYKEARWVTVDDLKTVRNAKVVQLETTNFDSSDINEFLKYWIDCEEHMFRRLYLRMKKGTVIDKNILTDHLVTVQTPQDNCNHIFIKMRNDINNEFSLAYFNDFVSDIFELLVLRPDTHPDIYELLKLLEKKKDLEIELSRIEGAPENRGETEARNKRVREISSGLVLLRRQLMENNEKEYIFIM
>clat-ksl-44 clat-ksl-44|433.22|ksl|1|423|CM056093.1:754686-769011|11886|10430|0|4|II|2000_10_11886_10430
EFKFKKLPIIVRMLIIELMDPAERFALSLTSKRMKMEVRLIKKQSYYPLIIFRNPVSFIRLRGEAGFEICCNILGYKRRRGGYHWLQYKKGTLIGNTALALKKLSNSFNMKGLGIQFTKVTPSLVFLNKLFSNKTFKSSWDRITLHKIEFNSELVSFFLNMADRRKEFQIFDCDMPLDFKHENAFKFRTNDYGDARWVTLSDMIRIRGVENVALHRTILTSNDVRRFISYWINCPHDMFLWMQIRAVETIQLGGLFNELVVLEHHINPTNMRYFILAKSTSRVYKLLSIDHNIEYVVLTAWKPYDDAHRYDNIEEKFKNVYEIMELLEKKKTLEKEFEESRDVSKWRKCSNQIQELKRKIHELGVVYRDGRATI
>clat-ksl-43 clat-ksl-43|412.35|ksl|1|423|CM056093.1:754686-769011|9961|8290|0|4|II|2000_10_9961_8290
EFKFKKLPIIVRMLIIQLMDPAERFALSLTSKRMKIEVRLVKNQSYYFQIIFRKGISYIQLRGVTGFEVICNSLGYKRVVGGYHWLQYKKGTLIESTALALNKMSSVFNMDGLGMFFTKVTPSLIRLKNIFSNDTFKLSWDKITLHEIELSSEMVTFFLNMADFHKKFTIFKCDMPLDFKHENAFKFGTTEYLDARWVTLNDILKIRDVENVSLYRTTLTSDHVRFFISSWINSTVDMFEYLSIRAMETIQLGGLFNELIVLEHHADPLNIGYFTLAKSTSRQFKLLLIFHEVDAVALSAWKPYDVLSEGNIDEKFKNVYEIMELLEKKNTSEKELEETRDVTKRREYRDQIQESERKIHELGVVYRDGRATI
>clat-ksl-42 clat-ksl-42|430.37|ksl|1|423|CM056093.1:754686-769011|7450|5994|0|4|II|2000_10_7450_5994
EFKFKKLPIIVRMLIIQLMDPAERFALSLTSKRMETDVKLIKKQCYNPQIILKKDRFSRSCFIILLPGEPGFEIICNILGYKRRRGGYHWLQYKKGTLIGNTAMAINKFSNIFNMNGLGIQFTGKTPSLVFVNKLFSNDTFKTSWNKITLDGIEFNSDIVNFFLNMADPCKEFQIFNSDMPLDFKHENVFKFRTNDYDDARWVTLNDMIKIRDVENVTLGKTKLTSDEVRHFISYWINCAEDMFLWMQIRAMEIIQLEGLFNELVVLEHNMNPFNIVYSTLAKSTSRAYKLLLIQHCLGAVVLSAWKPYDNPVRYGNIQEKFKNVYEIMELLEKEKILEKEFEETTDATKRSEFSNQIQELERKIHELGVVYRDGRATI
>clat-ksl-41 clat-ksl-41|439.64|ksl|1|423|CM056093.1:754686-769011|5506|4088|0|4|II|2000_10_5506_4088
EFKFKKLPIIVRMLIIQLMDPAERFALSLTSKRMKMEVRLIKKQSYYPLIIFRNTVSYIKLRGVAGFEICCNIFGYKRRRGGYHWLQYRKGTLIGNTALALNKMSSVFNIDGLGIYFTKVTPSLILLKKIFSNNTFKSSWNKILLDEIKCNSKLVNFFLNMADGRKEFQIFNSHMPLDFKHENVFKFRTNDYCDARWVTLNDMLEIRDVENVTLGRTTLTSNHVRHFISYWINCADDMFSWMNIRAMEIIQLEGLFNDLVVLECHDRPPSIGYFTLAKSTSRQFKLLLIHHNFDSVILSAWKPYDDAHRYDNIEEKFKNVCEILELLEKKKTLEKELAETRDVTKRREYRDQIQELERKIYEFGVVYQNGRATI
>clat-ksl-40 clat-ksl-40|460.27|ksl|1|423|CM056093.1:754686-769011|3544|2000|0|4|II|2000_10_3544_2000
EFKFKKLPIIVRMLIIQLMDPAERFALSHTSKRMKMEVRLIKKPYYYPEIVFHESDSFITLWGVTGFEICCNSFGYKYKGEGGCYWLEYKERTPILNTALAINKLSHIFKMKGVGIQFTRTTPSLVFLKKIFSNNTFKTVWNKITLDGIQFNSEIVNFFLNMAGCRKEFQIFNSDMPLDFKHENVFKFRTNDYDDARWATLSDMLNIRGVENVTLGKTKLTSDEVRHFIASWINCPDDMFAWMMIRAMEIIQLEGLLNELVVLEHGINPSNIVYFTLAKSTSRAYKLLLIQHSLGAVVLSAWKPYDNAVRYGNIQEKFKNVYEIMELMEKEKTLEKELAETRDVTKRTECRDQIQVLERRIHELGVVYRDGKATIQ
>clat-ksl-6 clat-ksl-6|432.13|ksl|1|423|CM056092.1:5223851-5237416|11565|10135|0|4|I|2000_11_11565_10135
SFPLGKLPFLALQEVIRNMDIQEGIRLALTSRKMRLNVKYSRIPVDYLAVVINDDFSYIEARGTGVIFLCGPKLDKECEKIKMDKYIKRSELEPWLDPTVSTLENTRNALAQILNTFKCDSFVLGIELKCIQTTIRDVLNISDFQKFEVLYVFEGKLEEEDMNYLMENMKEDQEQGLHILDVEVPENYYHKNMLKIFDINYEDARFVRIEHLLTIKNSNVVSLGKNNLTLSDIYTFLRYWVNSEYDLFKTIDIKIESEAEPNLDILFDGLVVLKGFRFGWESWLIAAKSIKSRETHILCVELNTDQIRLYSYSISERPVTENPKVEDEPYEPEFEILKVLEKKKALEETVRIEENNERKLEIEKELEELDLQLLEKGVRMEQGRHVFG
>clat-ksl-5 clat-ksl-5|455.87|ksl|1|423|CM056092.1:5223851-5237416|9647|8237|0|4|I|2000_11_9647_8237
TFPLGKLPFLALQEVIRNMDIQEGIRLALTSGKMRCYVKYSRLSAGYPVVTINDELSNVTMRGGNVLLFNGFKVYEKANNSEEDKYIKRSELEPWLNPTLSTLQNTRNILVQVQNTFNCVKFVMVIDLRCIQTTLKDVLSISDFQKFETLNLIKGKLEEEDMNYLMENVRGDQDLHIYAEVPENYYHENMFKFFDIVYQDARFVKIEHLLTIKNNYIISLGKNNLTLSDINTFLKYWVNSECDLFKMVTIKTTEETGEENESNLDILFNGLVVLKGFRFGWGSWLCAARSVESRKTPILCIELNSDQIFLFAHSIEERPAIDPYVDDEPYEPEFEILKVLEKKKDLEETMRIEENNERKLEIEMELEELDLQLLEKGVRMEQGRHVFG
>clat-ksl-4 clat-ksl-4|421.25|ksl|1|423|CM056092.1:5223851-5237416|7749|6316|0|4|I|2000_11_7749_6316
TFPLGKLPFLALQEVIRNMDIQEGIRLALTSRKMRLNVKYSRLSAGYPVVTINDELSNVSLKEEIFLLNGFKADEKLENTKKDNNIRRRELAPWLNPTLSTLQNTQNILVQV*NTFKCDRFVLGIELKCVQTTIRDVLNISDFQNFETLNLLEGRLEEEDMNCLMENVKEDQDLHIYAEVPENYFHKNMFKFFEVIYEDARFIRIEYLLSIKNNNIIILGNNNLTFSDLNTFLNYWVNSKCDLFKMVTIKTAEEETDSNLDILFDGLVVLKGFRFGWESWLIAVKSIESRKTPILCIELFSDKISLFAYSIEERPVMKVRKDRLEDGEPYEPEFEILKVLEKKKDLEETMRIEEINKRKLEIEKELEELDLQLLEKGVRMEQGRHVFG
>clat-ksl-3 clat-ksl-3|442.44|ksl|1|423|CM056092.1:5223851-5237416|5828|4417|1|4|I|2000_11_5828_4417
TFPLGKLPFLALQEVIRNMDIQEGIRLALTSRKMRLNVKYSRLSAGYPVVTINDELSNVTMRGGNVLLFNGFKVYEKANNSEEDKYIKRSELEPWLNPTLSTLQNTRNILVQVQNTFNCVKFVMVIDLRCIQTTLKDVLSISDFQKFETLNLIKGKLEEEDMNYLMENVRGDQDLHIYAEVPENYYHENMFKFFDIVYQDARFVKIEHLLTIKNNYIISLGKNNLTLSDINTFLKYWVNSECDLFKMVTIKTTEETGEENESNLDILFNGLVVLKGFRFGWGSWLCAARSVESRKTPILCIELNSDQI
LFAHSIEERPAIDPYVDDEPYEPEFEILKVLEKKKDLEETMRIEENNERKLEIEMELEELDLQLLEKGVRMEQGRHVFG
>clat-ksl-2 clat-ksl-2|445.80|ksl|1|423|CM056092.1:5223851-5237416|3939|2000|0|4|I|2000_11_3939_2000
TFPLGKLPFLAVQEVIRNMDIQEGIRLALTSRKMRLNVKYSRISAGYPVVTINDELSNVSLKEEIFLLNGFKADEKLENTKKDNNIRRRELAPWLNPILSTLQNTQNILVQVQNTFKCDRFVLVIYLKCVHTTLKKVLSISDFQKFETLNLLGEKLEEEDMDYLMENVKGDQDLHIYAEVPENYYHKNILNFYDIYYEDARFVKIEHLLTIKNNYIISLGKNNLTLSDINTFLKHWVNSEFDLFKTMTIETAEEETESNLDILLDGLVVLKGFRFGWESWLIAAKSIESRKTHILCIEPYSGEISLFAHSIEERPVMEVRKDRLKEDEPYEPEFEILKVLEKKKNLEETMRIEEINKRKLEIEKELEELDLQLLEKGVRMEQGRHVFG
>clat-ksl-51 clat-ksl-51|453.67|ksl|1|423|CM056093.1:910209-916697|4488|2000|0|4|II|2000_12_4488_2000
TFFLRKLPFVALRHVIQVMQIDEIIKTAITSKYMETIVKKCYIRIGSTEISFNGESTVIFFYNPDLIICCGNKTLLLDKRANVMKKDFKSWFSETLTVLESTRKVLPRICDLFHSSQYSLIVVSKGENLTTKDILEFPEFQNFKVLTLYGIEFKKEELDDVMEYGKEDQDLHIVNGMILLDYTHPNVFKYTGVHYWDARWIRLEHLFSIKNNTKITLGLNSLLPTDINKFLKFWVNAEYDLFEHMYVDNTRREPIRFKTLFKGIDVLHGYRFGRWCKLIAVKSPETRKRQILSVNWLKDRIYMSSWDIHQRVTVIGQDDEPYAQEFEILKMLERRRVLRKELKTSVEGDEMKKQELTVAIDQITTGIDLKGVTFRNGWPVFS
>clat-ksl-59 clat-ksl-59|445.20|ksl|1|423|CM056093.1:1962272-1970308|2000|6036|0|5|II|2000_13_2000_6036
PFPLLKLPDVPLELVTKMMDSNEIIKLSVCSYRLELFLRTHRYRIKGFHVHLSDRLIQFDMNESTVINSTLFENGFFLRRPIKEVVKMEQFCKSPTTEYNNYFNIQSFSPEASFELYHRISSLFLMLSTPCVHWVFLNDELKIETIKRYLDTTLSQKSCQFTFRRGQMSKELLTEIMDKVPVTMALNIDLGIPLDFKHSNAFKYPVVQYTEARWATLDDLKSVRNSRYIELKTTNFDYEDLSQFLKYCVNCDDDMLELLTVGIREGLEYDGERLADGLVTLQVHGFFEYYTKVKNTKNRQFVIARFFLDSLKRFVLHMTTADQNPIEFALLEMLEKKNGLEKELMGIQEAEDISEIGEGHFEERNRRKREIEMEVERLREEIVMRDTVGYAYEL
>clat-ksl-83 clat-ksl-83|444.54|ksl|1|423|CM056094.1:1489784-1495883|2000|4099|0|4|III|2000_14_2000_4099
EFKFNKLPIIVRMLIIQLMDPAERFVLSFTSKRMEIELMLARRQSYEPVINFHDGYSLFELEEGKALEIRCCGGEFKIGEMRIHSKHGTIVENSAEAFHRLQNTTKCTKIHFILHVARIELSFLEELFSNFELQSWCKLSLVGREIEAESVNFVLNTPTFDKHFWFLNADMPVDFRHVNAFKFRSNDYEDARWVRMEDLLEMKNVENVSLNRTRLASNDIQNYITHWINSENDLFEYMKIGTERDIELGGVLNDLVVLEHLNEPGSIFFVLARSSSRVYPLLAISYAFNLVILSAWRQEEVFNSRYGDGCQKYENTYEKLKLLERKNTLEREMQLEETDSPDCERRKMSKELEVLNEKIWRLGVFFLNGKAVTN
>clat-ksl-88 clat-ksl-88|444.04|ksl|1|423|CM056095.1:13876516-13882264|2370|3748|0|4|IV|2000_15_2370_3748
EFKFKKLPIIVRMLIIQLMDPAERFALSLTSKRMEFDVKLIKKQGYYPQIVFLGRLSFITLREDPCFEVICNRFGYKMKGERGYHWLQYKKRTSIQNTALAINKLLNVININGLGIHFTKPNPSLIRLKKIFSYDTFKSSWYKITLDGIDFNTEIVNFILNMADRRKAIQILDCDMPLNFKHENVFKFGTNDYGDARWVTLDDILKIRYVQNVALYKTILTSNHVRHFIDRWINCPHDMFLWMRITAMETIQLEGLFNELVVLEHRINPTNMRYFILAKPISRVCKLLSIHHSIDYVVLTARKPYDKRRNGNTKEKFKNIYEIMELLEKKNTLENELEGTRDATKLREYSNQIQELERKIHELGVVYRDGRATI
>clat-ksl-71 clat-ksl-71|438.82|ksl|1|423|CM056093.1:5228615-5235799|2000|5184|0|4|II|2000_16_2000_5184
PFPLLRLPTIPLRLITKMMKPEEILNLSMCSYRLELFLRASRHRITCCNFHVSDRHMSVSLKSPINMAMSFKIGEGRKQLNSVDKLGVLCGSLREKKGSFWFNQEFPPEKMLEIYKRTISLYSPLFIIWVFYFDSSSPSVDSSCRYLVENLTTMISTNNYDRTTYHRFVFQNGSVTREFLTELMDLIPVTASFVVTADIPADFKHSKAFKYKTVEYKDARWATLDDLKSVNSGCFVNLQSSNFDCHDLNEFLKYWVNCDEAILKKMALKLKEGTVINEIVLTDQLTILLYYVDGLPQFFLKMKKISNEKLVVGHFAVKQDKTVEFNVWPRDKWSEIFEMLELIEKMKELEKELLRMEKEDQPISSEEIGERNRKSQAITEEVRQLIRQFQELNEYGLIFRYDIFA
>clat-ksl-10 clat-ksl-10|433.84|ksl|1|423|CM056093.1:493630-503466|2000|4079|0|4|II|2000_17_2000_4079
TFPLRKLPFVPLKHVIQVMEMGDILKTATTSKYMEAIIKSLCIRVEGMRIGFNGEKTVIFLHNPSLIVCCGNNTIVLDKREKVLKKDLKPWFSETLSILENTRQVFLRICDLFQCGPFGLSIVAGGVNPTTKEILEIPEFRNFRDLTLAGIWFTKEELDDVMDFEREDQNLHIGSGNIPMNYSHPNVFKYTKVHYWDACWVRLEHLLTIKDKFKITLGLHGLPLTDINKFIKFWVNAEYDLFKYMQIYNENRQHICIKTLFDGLDVLHVYRLGQWRNLIAVKSPETRKRQILSVNWSEERTYMSAWDINERVQVMGKDDEPYAPEFEILKMLERRRALKMELDTVGEDEMRKQELTVAIDQITTGITLKGVVFRNERPTLF
>clat-ksl-11 clat-ksl-11|437.52|ksl|1|423|CM056093.1:493630-503466|5729|7836|0|4|II|2000_17_5729_7836
TFPLRKLPFVPLKHVIQVMEMGDILKTATTSKYMEAIIKSLCIRVEGMRIGFNGEKTVIFLHNPSLIVCCGNNTIVLDKREKVLKKDLKPWFSETLSILENTRQVFLRICDLFQCGPFGLSIVAGGVNPTTKEILEIPEFRNFRDLTLAGIWFTKEELDDVMDFEREDQSLHIGSGNIPMNYSHPNVFKYTKVHYWDACWVRLEHLLTIKDKFKITLGLHGLPLTDINKFLKFWVNAEYDLFKYMQIYNENRQHICIKTLFDGLDVLHVYRLGQWRNLIAVKSPETRKRQILSVNWSEERTYMSAWGINERIQVMGQDDEPYAPEFEILKMLERRRALKMELDTVEEDEIRKQELTVAIDQITTGITLKGVVFRNERPTLF
>clat-ksl-47 clat-ksl-47|224.62|ksl|1|423|CM056093.1:896278-906785|347|2916|2|2|II|2000_18_347_2916
EFFVPIALM
SLEKGIFSILDKRLVSSLQELSITSRKFEDFDFDVKRRIPFVLPGQLVINFEVLKIGWKLQYKKGTLIGNTAIAINKMSNIFNMDGLGIQFTGKTPRLVFVNNLFSNDTFKTSWNKIKLDGIELNSDIVNFFLNMADPCKEFQICGNCFELKVLHS
AFKFGSNDYGDARFVTLNDILKIRYVENVTLGRTILTSIEVRRFISYWINCPDDMFSYMSIIAMKTIQLGGLFNELIVLEYHDSPRSMIYFTLAKSTTRDFKLLFIYNEANYVVLTAREPSEVVKYGNLVEEFKNVYEIMELLEKKKTLENEFEETTYVTKWREYRDQIQESKRRIHELGVVYRNGRATI
>clat-ksl-48 clat-ksl-48|436.92|ksl|1|423|CM056093.1:896278-906785|3427|4780|0|4|II|2000_18_3427_4780
EFKFKKLPIIVRMLIIQLMDPAERFALSLTSKRMTTEVKLIKKQSFYPLIIFRNTVSYIKLRGEAGFKICCNIFGYKRRRGGYHWLQYKKRTLIQNTALALKKLSNIFNMKGLGIQFTKVTPSLVFLNKLFSNDTFKTSWDKITLHKIEFNSELVNFFLNMADRRKEFQIFDCDMPLDFKHENAFKFRTNDYGDARWVTLSDMIKIRYVENVALHRTILTSNDVRRFISYWINCSHDMFLWMQIRAMETIQLGGGLFNELVVLEHHINPTNMRYFILAKSTSRVYKLLSIDHNIEYVVLTAWKQYDNAHRYDNIEEKFKNVYEIMELLEKKKTLEKEFEESRDVTKWRECSNQIQEFKRKIHELGVVYRDGRATI
>clat-ksl-49 clat-ksl-49|409.78|ksl|1|423|CM056093.1:896278-906785|5258|6951|0|4|II|2000_18_5258_6951
KFKFKKLPIIVRMLIIELMDPAERFALSLTSKRIEIEMRLVKNQSYYFQIIFCKRVSYIQLRGVACFEVICNSLGYKKKGERGYHWLQYKKGTLIENTALALNKMSSVFNIDGLGMFFTKATPSLIRLKKIFSNNTFKSSWDKVTLHEIVLDSEMVTFFLNMANRRKKFKIFDCDMPLDFKHENAFKFGFTEYLDARWVTLNDMLKIRGVENVSLYRTTLTSDHVRFFISSWINSTVDMFEYLSIRAMETIQLGGLFNELIVLEHHADPLNIGYFTLAKSTSRQFKLLLIFHEVDAVALSAWKPYDVLSDGNIDEKFKNVYEIMELLEKKKTLGEEFEESRDVTKWRECSNQIQELERKIHELGVVYRDGRATI
>clat-ksl-50 clat-ksl-50|182.22|ksl|1|423|CM056093.1:896278-906785|7389|9344|0|4|II|2000_18_7389_9344
EFKFKKLPIIVRMLIMQLMDPAERFALSLTSKRMETDVKLIKKQCYYPQIIFKKDRFSRSYFIILLPGEPGFEIICNSLGYKRRGRGNHWLQYREGTLIGNTAMAINKTSNIFNMNGLGIQFAGATPSLVFVNKLFSNDTFKTSWNKITLVRIEFNSEIVNFFLNMADRRKEFQIFNSKMPLNFKHENAFKFGTNDYADARWVTLSDILNIRDVENVTLGRTILTSIEVRHFIDSWINCPDDMFLWMKLHTNDSISFLDHLLLQDEMGHLVEGVRQLVDIARPFIQLLHVGLLKTQMGDPRWAMKFGSDDVFPYNQIAHKRLHLVDREVQEIRQSLERDLCVVFGDHPHILK
>clat-ksl-9 clat-ksl-9|435.10|ksl|1|423|CM056093.1:479222-485303|2000|4081|0|4|II|2000_19_2000_4081
TFPLRKLPFVPLKHVIQVMEMGDILKTATTSKYMEAIIKSLCIRVEGMRIGFNGEKTVIFLHNPSLIVCCGNNTIVLDKREKVLKKDLKPWFSETSSILENTRQVFLRICDLFQCGPFGLSIVAGGVNPTTKEILEIPEFRNFRDLTLAGIWFTKEELDDVMDFEREDQNLHIGSGNIPMNYSHPNVFKYTKVHYWDACWVRLEHLLTIKDKFKITLGLHGLPLTDINKFIKFWVNAEYDLFKYMQIYNENRQHICIKTLFDGLDVLHVYRLGQWRNLIAVKSPETRKRQILSVNWSEERTYMSAWDINERVQVMGKDDEPYAPEFEILKMLERRRALKMELDTVGEDEMRKQELTVAIDQITTGITLKGVVFRNERPTLF
>clat-ksl-8 clat-ksl-8|434.70|ksl|1|423|CM056092.1:11945277-11953504|2000|6227|0|4|I|2000_20_2000_6227
PFPLLKLPNVPLELVTKMMNSNEIIKLSISSYRLELFLSTYRYKIRGFHVHLNDRFIQFDMNESTVINSTHFRNGKVLMPIKEVVRMEQFCKSETWEDESYFKIQSFSPEASFKIYDRIRLLFTYPLIGWIFHCDQLGDETIKRYLESALCEQCNRFSFKESRLSKELLTEIMDKLPLTIRLNIDSDIPLDFKHVNAFKYPIIEYNEARWATLDDLKSVRNACYIELKSTDFDYFDLNQFLKHWVDCEENMTECLTIGLREGLDYDGATLTDGLITLKLRGAFDYYVKVKNTANRTLVLAHFWLDTLPRFLFDLFPIDCCPIQFALLEMLERKKELGEELMKIDREENHLEHSERRKTDIRNELKLLDEEIIKKDIIGYVYNV
>clat-ksl-58 clat-ksl-58|427.33|ksl|1|423|CM056093.1:1823787-1834337|6076|8550|0|4|II|2000_21_6076_8550
PFPLLHLPFVALHNVIKMMDPHELVKLSMCSYRLELFLRGSKRKIEHLHIHLNNEYYQIELVNKNARFYTYFQNGDFEKPVSTVTRMLQFRGSYETESENCLTFTQQFPLSLCVDVSHLLLSFYSSPLVDWVFYMNQLEIETVRQYLGIILSARCEGFTFTDCEWSNELLTELMDKIPLDKKLTIESKIPPDFKHPNILKYYGMSYEDGRWITLDDLKTIRNVLYVYLDSTIFNCHDINEFLHYWINCDEKMFVQMELQLDESFQIDEDVLKDGLITLQPKQPEKPNEILRFYLKIKNPNNEQCNICCLSIRDNHQAVFNSWKSEEAPKEFEILSLLEKKKNLELENEDSGTSVERKQEIAREIEKLVYQLNNQSGYVFEI
>clat-ksl-46 clat-ksl-46|423.08|ksl|1|423|CM056093.1:819615-825833|3543|2000|0|4|II|2000_22_3543_2000
EFKLKKLPIIVRMLIMQLMDPAERFALSLTSKRMKMEVKLIKKQYYYPEIVFHESDSIITLWGVTGFEICCNSFGYKYKGEGGCYWLQYKERTPILNTALAIIRLSHVISIKGVGIQFTGTTPSLVFLKKIFSNNTFKTAWNKITLDGCVFNAEIVNFFLNMADPCKEFQIFNSDMPLDFKHENVFKFRTNDYDDARWVTLSDMLNIRGVENVTLGKTELTSDEVRHFIDSWINCPDDMFAWMEIRAMEIIQLEGLFNDLVVLEHHVGPLNIGYFTLVKSTSRAYKLLLIQHCLRTVVLSAWKPYDNAVRYGNIQEKFKNVYEIMELLEKKKTLEKELEGTRDATKLWEYSDQILELERKTHELGVVYQDDGTATI
>clat-ksl-56 clat-ksl-56|420.55|ksl|1|423|CM056093.1:1508448-1514453|1250|4005|1|4|II|2000_23_1250_4005
PFPLLHLPFVALHNVIKMMNSHELAKLSICSYRLELHLRSYKRKIDRIHIHLSNTFYLLDMFYLENRFGVWFEEEDENKNLPRPMNTVTRLRQFSGSFEGEHDCLLILFQPFPPSLCFDVSHLLLSLYSCPLI
AFYMDQLEIETVRRYLDIILQGRCEQITFFRSEMSCEFLTELMDKIPLDKKLKIDSGIPADFRHPNALKFYGSQYKNGRWITLDDLKTIRNVLYVSLDSTIFNCHDINQFLHYWINCDEKMFVQMNLQLDDSVEIDEDAVKDGLITVQPKQLEEADEVLCLYLKMKNPNNEQCDLCYLRIFDNHLARFYSWKSDETSIKSEVLELLEKKKHLELENADSETSETRKQEIAEEIEQLILLAFEKNENYYVFEV
>clat-ksl-45 clat-ksl-45|416.07|ksl|1|423|CM056093.1:770473-776017|3690|2000|0|4|II|2000_24_3690_2000
TFSLQKLPTLPLIKVVRLMSLGEIIKLAMTSKKTESIVKIARVSLGFCMLTFIDENSYIFVTSSKLKINFGPYNLKYDEEEEITRQAMKSWLISNSPTLQNMKRIFTKIQNLFICGKFGITYDMTNKKITIKEVIEAPEFKNFKALHVFGVKCTTKEMDYLMENIRADQDLHIQEGEIPEDYYHPNLFKFTDIHYCDSRWVRLEHLLSIKDNYIITLGKNNLTPTDINKFLRHWVNSEHDLFTMLHIDRAQGVPLKLNELFNDLVVLRVIRKGCWCWLLAVKSPEFRTKQLLHLNWNRKTIYMNAISINGKLKTRDCEEYQFAPEFHILKMLERKKSLTHELNDTKEILEINMELQKKGVYYDRGLPTVT
>clat-ksl-96 clat-ksl-96|415.28|ksl|1|423|CM056096.1:13041040-13046465|3511|2000|1|5|V|2000_25_3511_2000
VLPLRAIHALSVLDHLHNVMKMMNPHELAKLSMCSYRLELHVKTFKRKIERLRIHFSPNGYILELFDA
DRQFDVDFGDGHLVEPMNTITKMKQFSGCYKIEYDTSLFLFQSFPLSWFFEVSNLLLSLYTSPHIEWVFYMDQLEIKTVRQFLDTILTGRCEMLTFYGIEISCEFLTELMDKIPLDKTLKIEAHIPSDFRHPNALKFSGSIYKNGRWITVDDLKSVRNVQYLHLDSNIFNCIDINRFLHYWMNCDENMFENMELQLDDSVAIDVDVLKNDLITLQVVDQTVETCFYLKVKNHHNRRLVLCRLQICKNKKAEFTVQEADDQQANKFEILELLEKKKNLEEKNKDSEISEEDRRKITMEIEELMCLIIKKNKNRYIFDF
>clat-ksl-87 clat-ksl-87|408.65|ksl|1|423|CM056095.1:6547681-6552950|3494|2000|0|4|IV|2000_26_3494_2000
PFPLLHLPFVALHTVIEMMDAHELAKLSICSYRLELHLRSYKRKVDSIHIHLSNKFYLLDTFNSKDRFSVWFEEDEENKDSVRPMKTVTRLQQFIRSFDIEYDCALILFQPFPPSQCFNVSRLLLSLYSCPFIDWVFYMKQLETDTVYRYLDIILQGRCEQFTFSSTEMSCEVLTELMDKIPLDKKLKIDSDIPSDFRHPNALKFIGTHYKNGLWITLDDLKSIRNVLYVFLDSTIFNCHDINQFLHYWINCDEKMFVHMELQLNDSVQIDEDVLKNGLITMRPNQPEEPNEVLCLYLKIKNLNNQQCDMCCLTILDDHVARFNCWKSERTTRILETLKNLEKKKKLELENEDSSTSEERKQEIAVEMEQLMIRLVFEKNKDDYDFEV
>clat-ksl-25 clat-ksl-25|291.29|ksl|1|423|CM056093.1:646445-664933|16488|14076|0|4|II|2000_27_16488_14076
KFPLPKLPDRPMKNVLQLMDDMEIIKLSTLSKKMSKSVGKCDFKPLSYQVDVLDRDPDVFTFFNERWISNVGLESRQLAIPDPAHIIQLIQTAFPDSQFLITMVISKTDSLNFKIRDILLTDEVKKYCNKIIVHGGALTVNELDLFINLRGLNRELVFDKTEFPLEYNHFNAFTGTNVIYEDARWIKISDLCGLESSTENLNLGRNLFYSKHYNELFKFHVNGDRDICTHIQIDCVESALNFEKMFEGIVTLKVEKAGKTDVTMIHTNNITRKRPVMGISFKNTSKKTQICIQTYSINTEGNELQTKCYNILQKLNKKTDLEVELKQIETIEYALRGQEEVLKPIQAKKTKITKELKNVREELWEHAVYSVDGNARIS
>clat-ksl-23 clat-ksl-23|324.31|ksl|1|423|CM056093.1:646445-664933|9428|7850|0|4|II|2000_27_9428_7850
EFPLPQLPENAITNVVTQMDLLGHISLSVLSKKMNKCVKTSVATEDYFEVNLTDESAVIEIPEKLKISKSEIIDWCKKESSWFFNPFASANTENFKIFELVDQIQAKFPKIIFSLTLHSNDLKDQDVMDALKNKTWKKVNIIGGELKTEDLDKIMEMDNSEKAFAFKNIIFPLGYKHVNALKFASIEYEDATWIQIDDLLAVQHKPSIILGSTNFKSEELSLLLKKWQNSEHDMFKFFKCCNNELDMEKVLDGSVTLNIDWKLKHLSYNFLGAENIGNRNLPCLQVSAFGHTIQLLPFADYEELEEPRIIKNLMQKKKLEDELAGKDENVAQEITAKLQEVLSSLEKDQVYFINGKAQRN
>clat-ksl-22 clat-ksl-22|403.18|ksl|1|423|CM056093.1:646445-664933|6374|5098|0|4|II|2000_27_6374_5098
TFPLQNLPHLAMNEVIKLMDPLEQISLALLSKKMTTHVRCSRPQIAYHCEVNLTDGNTVLKIPEVVKYSRKEILNWNNKTSIFSNFRPVNQKKLISNTMKLIEKVQMVFPKITFSLTMHSNDLNNNDILDALLNKTWEKVTVDGGELRANDLDKIMEMDNSNKRFAFKNTTFPTTYRHTNAFKFASIEYDDALWVQIDDLLTLTNEKIIRLGQTSFKSQDLNLLLKTWHRNPYDMFKILTLRNNLNEINVDETFKDLVTLTVEHRMVYSVLLGADNFNNQRDLPNLGVNIRGRNIEFTAFENVEEWNEPRILRNLIQKKTLEDELATLEEGSARKDEITVEIENLLEQLTTDEVYFEDGKAKTE
>clat-ksl-21 clat-ksl-21|374.81|ksl|1|423|CM056093.1:646445-664933|3273|1997|0|4|II|2000_27_3273_1997
TFPLLNLPLDVMNEVIKLMEPFEQIPLALLSKKMNTCVICSGSQIADHCEVNFTDGNAVLTIPEVVEYSRKEISNWNNKTSIFSNFRPVNQKKLISNTMKLIEKVQMVFPKRTFSLTLHSNDLKNNDIMDALLNKTWKKVTVDGGELRAEDLDKIMDMDNLKKNFVFKNIKFPPNYRHKNAFKFASIEYDDALWVQIDDLLTLADNQIVRLGQTSFKSQDLNLLLKTWHRSPHDMFEVLTLRNNELNLEETFKDLVTLTVDYRFYQNHHSVYLRVDNSNNHRDLPNLTANISGPIIQMSAYNYEELMDEPGIMKNLIRKKSLEDELTTLEEGSARKDEITAEIENVMALLTPHEIYFEDGKAKTI
>clat-ksl-86 clat-ksl-86|404.10|ksl|1|423|CM056095.1:6537455-6542769|3913|2000|0|4|IV|2000_28_3913_2000
PFPLLHLPFVALHTVIEMMDAHELAKLSICSYRLELHLRSYKRKIELIHIHLSNKFYLLDMFNSEDRFGVWFEEDEENKDSVRPMKTVTRLQQFIRSFDIEYDCALILFQPFPPSQCFNVSRLLLSLYSCPFIDWVFYMKQLETDTVYRYLDIILQGRCEQFTFSSTEMSCEFLTELMNKIPLDKNLKIDSDIPSDFRHPNALKFIGTHYKNGLWITLDDLKSIRNVLYVYLDSTIFNCHDINQFLHYWINCDEKMFVQMELQLNDSVQIDEDVLKNGLITMRPNQPEEPNEVLCLYLKIKNLNNQQCDMCCLTVLDDHVVRFNSWKSERTTRILETLKILEKKKKLELENEDSSTSEERKQEIAVEMKQLMVHLVFEKNKDDYDFEA
>clat-ksl-95 clat-ksl-95|389.06|ksl|1|423|CM056096.1:12988100-12993393|1505|3293|0|4|V|2000_29_1505_3293
KFPIDLYFKYEMSSHPTLGFRAKLSMCSYRLELHLKTFKRKIERLRIQFCRCFYILELFDANDRQFDVDFGDGHLVEQMETVTRMKQFSRCFREEFDTALFLFQPFPLSWCFEVSNLLLPLYTSPFIEWAFYMNQLENETARQFLDTILLRRCEMLTFYSREISYEFLTELMDKIPLDKKLKIEAHIPSEFRHPNALKFSGSHYTNGRWITLDDLKSVRNVQYVHLASTIFNCIDINQFLHYWTNCDENMFENMELQLDDSVEIDVDVLKNELITLQVVDETVETCFYLKVKNHHNRRFVLCRLQICKNKKAEFTVQETDDQQANKFEILELLEKKKNLEEKKEDSEFSEESRRKITMEIEELMCLIIKKNKNRYIFEF
>clat-ksl-75 clat-ksl-75|354.60|ksl|1|423|CM056093.1:6247861-6257096|7235|5868|0|3|II|2000_30_7235_5868
PLPILKLPDSAADLVVKLLDFREKVKLCMSSKRSATIVERAKVKVKYIYTHMEERRSITKIFETELPGGNDHIAMFYSNMSKFLKSSEREQHREVINPIQENINHARRLLETFEVNDVRYSVCVRYKTSGTLEEYLKRVVAMDYDFIEFTGFTFWEASGNFLDTKDLSLILKTVKPEARLSIESTISLEFKHDTPFNFKSVFYLDARWVTMDVLKSIRHSGSVELDRTNFSFKDINEYIHHWVNSEEDIIRDLSIGVKRNLKFNEQELLNKLAFATCQCQYKTYHFIKAKNNENRNFTFAQVSYDTFCPYKVKIITEEPEIGLSAYIFKHLEDIEEIQKLSVVREKIEELEMKCMVVLEEETSHTEKERIRKELEIVVKTRNLIETRLDAIRSQWKNFLTHFYAVLLRVA
>clat-ksl-74 clat-ksl-74|364.19|ksl|1|423|CM056093.1:6247861-6257096|5286|3912|0|3|II|2000_30_5286_3912
PLPILNLPDSAADLVVKLLDFREKVKLCMSSKRSAKIVERAKLKVRYINTHMEETFSHTLIYETELPGRNEHMAMFYSVIPKFLESSERELNREVVNPIQENINHARRLLETFEVKEFNYSVCVKNKKSEILKEYLTRVVAMDYDSIDFSGTMFYEEGNVPLDTEDLSLILETVKPDAGLRILGTISSDFKHDNAPFNFKSVHYMDGGWVTMDVLKSIRHSGRVEFMLTNLSCKDINEYIHYWVNSEEDIIREISIGVHRDLEFNEQELLDKLAFATCECRDRKYYFIKAKNNENRKFTFAQVSYKISRPYKVDIETDEPDVGLAAVIFKHLEDIEEIQKLSEVVEKIEELEMKCLVVLEEEISHTEKERIRKELEIVVKTRNLIETRLDGIRSQWKDFLKNMYSGLLRVA
>clat-ksl-73 clat-ksl-73|381.23|ksl|1|423|CM056093.1:6247861-6257096|3370|2000|1|3|II|2000_30_3370_2000
SLPILKLPDSAADLVVKLLNFSEKIKLCMCSKRSAKILGREKRKIKEINVRMSETCCTIWITETRLIDGSRYTVRFYNNPPKILKPRDNELYCEVLNPIQENMNLVRRLLETFEVKECRYTISVRDKKSENLKKYIKRVVPEDYSFISFDGMSVWEGSNDFLDTDELSFILETVKPGAGISIECTIALDFKHDNPFNFKSAHYSDGRWMTMDFLKSVRNSETISFDHTNFSCKDINEYIHHWVNSEEDLIRDLGIGLRRDLEFNEQELLNNLAFATCEFRNRTYYFIKSK
EENRKFTFAQVSYNSSLRSVNIETDEPDVGLAAVIFKHLEDIEEIQKLSEVVEKIEELEMKCLVVLEEETSDTEKERIRKELEIVVKTRHLIETRLDAIRSQWKDFLKNIFSGLLRVA
>clat-ksl-82 clat-ksl-82|377.67|ksl|1|423|CM056093.1:9045733-9051147|2000|3414|0|4|II|2000_31_2000_3414
RFPLAKLPFVPMKDVIRSMTVQERIKLAVSSYQMECFVELARIKATSYFISLKDQKSYIQLEVAGEMDCFVYLNEGRDDGSNHGKEVSKWCSGNNLSQNIARVLVRIRNLFPSPNVILEFHTNKMMETSIKELLSSLDWKVLLIEGDQIEATDLDIIMNMANLKRKIMITVNNFPENFTHEKAFQFLDMEYHEAHWVRIENLFSLRNSHSVTLMLNHFNCSHLNQLICFWMESTHSMFRQLTIHMGNTASFLPDLIFKDVTYLTTSRRGFQEFVILSKSATCLEFPIAVISWIDSSFKMITTGLDGEYSKEHSILKLLSRKNELEKEIAKTGSRVPVEDRKDDLSNQPMISRKADLLKKIQDLNNQLKDLQVEFVDGNFVL
>clat-ksl-52 clat-ksl-52|341.06|ksl|1|423|CM056093.1:1173930-1188482|1997|4718|0|3|II|2000_32_1997_4718
RFPLQKLPWLVTAQIIRSMETWEQIRLCLTSNKMEIITRSVKLRPMHYECYFYETKLLFASASKPSNTYFFGHYQPGEPRETLITDEEMSKWMGPTDGIDLEKTIRVFDRVISIIPSNFISVVLYPPDISITTLQNVFSHPVIKHCGKIFIDGRGITTTSEFLDYVLNTASRLRHLTLLNTNPPYGYYHEKMFRIEKFECTSSEWISIETLLRMKHFGPFNMGKTRLSYADLNRFLKYWVHSEVDMFHNFIYIEMEDDIPEDVLFDGIVRLKSNYFRTISYFIKADSKQQQRYRSILNIWYDPPKLKLTAWSPDQHWQNRAGEADSFQGEYAALRVVERRKELEKRVVTRYGNIKLKIRELNEQLEQLQEELDFTID
>clat-ksl-53 clat-ksl-53|330.07|ksl|1|423|CM056093.1:1173930-1188482|6221|7500|0|3|II|2000_32_6221_7500
GFPIQKLPCLVTSRIIRLMETWEQIRLCLTSNKMETIIRSVNLPPMVYGCYFRDYSVISIGVDNQCTFFHCGSEVPEEIIENDLIREELSKWLKPTDSNQLDVMLSLFEKVFPIIPQSYMDVHLAPAEMRTLSIQDVISRPIIKSCEEIQIYGGREISSEDLNCILDTASCLKRLKLTNTSPPYGYYHEKLFRIAEFECPSSEWMNIEFLLAIKNTGALIIDENRFNYADLNRYLKCWVRSEIDLFDTCLLIKIEEDIPENVLFDGITRLNSNRFGLPVYLIIVDINQQQRNKPVLSIWYEEQTLKLSAWLPDHHWQNQKGEGESVSFEGEYNALRFVEKRMELEETLKENYNDEKILNKIRELNEQLEQLQDDLKFTIT
>clat-ksl-54 clat-ksl-54|352.83|ksl|1|423|CM056093.1:1173930-1188482|8194|10513|0|3|II|2000_32_8194_10513
QFSLLALPWLAINLVIRLMETWEHVRLSLTSNKMENTIKRVNIKYRSHTCHIRDRSSGISIGIAHMSVFCGTRPTFTGEHCLTRKELSRWWGPKDTTDFKKLMKVLEKIIYIFPCNHLVFCFYQEKMIRTRIRTVLSHPMFQKCDLLGVVEGKITAKEMNYILDAFTSNETESRHLKLEDIQLPYGYFHEKIFQFGGCTYYSADWITIETLLTIKNCYDLEIGENWLTYADMNRFLKYWAQSEVDMFDDYLNIKMEEDIPEHELFDGITRLNSSRFRSPTYFVMANLAQNQRERQMLVIWYEENKLKLTAWSPEDNCQDTDGKDVSYQKEFDALKDVEKRKELKKKLEENSPDEEIKKEIRELDEKLLEFEVRGEFSII
>clat-ksl-55 clat-ksl-55|336.16|ksl|1|423|CM056093.1:1173930-1188482|10886|12609|0|3|II|2000_32_10886_12609
QFPLLALPWLAINLVIRLMETWEQVRLSLTSNKMENTIKRVDIKYRSHTCHIRDRSSGISIGIALMSVFCGTRPIYTEKHCLTRKELSRWWGPKDTTDFKKLMKVLEKIVSIFPCDQIGFYFHQMFMKTTRIRTVLNHPVFKKCDSLGVIRGKVTTKEMNSILDAVTSLEYLTLDQLQLPYGYSHEKIFQSVDCLYHWADWITMETLLTMKNCNYVEIGENWLSYTDMNRFLKYWVRSEVDMFNESFYIKMEDDIPEDELFNGITRLNSNRLSFPTYFLMANTTKIHRKRQIIFIYYDEKKLKLSAWSPEDIWKDINGRDICRQIELDALKDAEKRNELKKKLEENDDEEIKKEIRELDEKLLELEVRGKFSIIE
>clat-ksl-26 clat-ksl-26|368.64|ksl|1|423|CM056093.1:668951-679324|4931|2944|0|4|II|2000_33_4931_2944
KFPLLKLPYIARNSVFQLMNETERFNFGHTSKRMESVVQILKDSSQCPNLNFYDGYCTIDFCNNKQFKVVCNTRGYKIEDRKQRKCFSYYSFSFGLYSTYHLLYTEEGTIIKNTVRALNQIKKMFKFNMVFLNICTKTIKVSFFEELFSKITFNPGYKVTMDGVKFDLDVVNYILNTLKAEDYFVFWNSDMPSDFKHENAFKLQGVVYMDGRWAQVEDVLKIQGADFVHLHETNFTVANVHEIIDWWINSEVDMFKIFNSQYLFDDFLPNSILDDLIGFEQMCPFGPLFFTLAKSTSTARVDTVLAIAIRQSYFILCAWKPTESIPVELAKGDRYKDAYKILMILNKKDKLEKEMKQETDGYERNRLAEEIQELVEKMWELGGRFENGKVYVD
>clat-ksl-7 clat-ksl-7|367.68|ksl|1|423|CM056092.1:5939074-5944366|2000|3298|0|3|I|2000_34_2000_3298
KFSLQKLPFIVRKLVMELMDPAERFNMSLTSKRMEVDVHCARTRLYSPIIVFVDSCSKIFLKEIKEFELICTITGFRTKTGKRYGISEKPKQTPNFFSFSKNGSISETTSEAMNRLRNTSKCGKIDIRIRTKSIEKSFIEELLSNTVLENYFNISMIGVAFDMEAMTFFMNTAKFDSHFSFRNSEMPLDLRHENAFKFQRAIYDDARWVRVDDLVRIVNVDRVILYRTNLTSDDVRTLLTHWINSEVDMFQSMRIFANEDIELDELFDSLVVLKHLQDSCSTIFTLAKSPSRVLPVLAITYALSIVIISAWKPDETFNDTRNRDEYEPTYQILQLLERKKTLERALEQRNNVNDQIQMTQELAEIMQELWRFGVFFEGGRATRG
>clat-ksl-84 clat-ksl-84|356.32|ksl|1|423|CM056094.1:3723650-3730444|4797|1997|0|4|III|2000_35_4797_1997
SFCLLHLPFVAMKHVLQCMDSTDLLRTAFVSKRMGRYTKLANARIDLIEIEFTNNRSTINLIDFGCLVESYKKKDIMREKRNENDRNYSLMPWVNMRIGSILENTVKLSNVIRNSFECSNIHLIIAEDVLPKKTEEILKMFQHYQKLIYKPKTISTNVLNKIMDSANIHRFLNIAAEIPKDFNHKNKFKFDQVQYQDATWVKLEDILSMENVGRVQFNRNNFTQNQINTLLKHWVASDIDMFYRIILDLNDGIEITEVLEELLTVQCRSGAMTSYFTLAKTTANTRERPILVICRHGRFMILTGWRSDKLLMKGPDDIYDKTYIILKFLKRKEEIKAELERNDLELATRRRLGEEEKKLVAEIEEMNVVFENGQAVVS
>clat-ksl-27 clat-ksl-27|352.29|ksl|1|423|CM056093.1:668951-679324|5884|8373|0|4|II|2000_36_5884_8373
PFHLQRLPLLAFIPIVQSMEPVERFKLSHTSKRMLEMVKTVRSLLDFVTIVLKNDEAVIECKDNENEFHVECSAMGYMIVGTGRYQGILLLKPGSIAVNTARAFEKILGAFKVKDYGIAIRGEAINTKDFSELLAHPIFQNWLSITIDGISLKTEDLNLVMDRADPKKFLEFSNCVFPKDFKHENAFKFANNDYNDARWLSLEDAMKIESARNVTLGYTNYNIDDLKAYLKHVVESDKDLFEWMLIGVHPWTPVLEYLYPFSSLSFFLANSASKTRKSPVIAIHRAPGSVTLSSWSATEPPLGGDVGVHETFKDTLTILRLLEERSRLEKIVEEKNKDSVVERHEIMKMTQQMESLNVVFEDGRAYVL
>clat-ksl-76 clat-ksl-76|353.43|ksl|1|423|CM056093.1:6265950-6273575|4006|2000|0|4|II|2000_37_4006_2000
TFPLLKLPESSVDTIVKQMEFHEIVKLCICSNQSAKAVKRVNPTFPRLIINFSHDQCNIWLTEKEYRSKQLNVTFHKSSAELPIRFDTDEINEIDEIDELEEYRYEVTDPAQKIMNVARLIMDSMNIIDCWYAISPDNIENLKEYVTRILVEDYNDVEVCGRKTVGYDIHGFLDSEELTFLMNTVKKNAFLNIMSNIPTDFRHEKAVQFKSFHYIDDRFLTLDDLKSIRNVEGAFLSWTHFNWNDINQFLHYWMTCDEDMMRELFIYVKWETVFNESELLRNLTSIKCQVDRHSLYYIKARNDGSRKCTVGQLHFDKVCLRFKPIEPKSLPDDVYKHLEDIEKIQKLSRVKVDIENLGFEYQKMLENEKCDIEKGRIQRELEIVERTKHGINGQLGLVQNQWKPFLLSFLTGALRVL
>clat-ksl-97 clat-ksl-97|351.75|ksl|1|423|CM056096.1:14280888-14286321|1702|3436|1|4|V|2000_38_1702_3436
NFQLNRLPFLALKNVIQHMELHEVIRLALTSRKMELLVKYSRISVGVLRVDIRDEISCVHFMNNTLHVGSLHY
RRKKKQTRRGDLIPWYSLASSTLEKTRDVFNRLRLNFKYSGFNMTFHTTNTMISIRETMEIAEFQNFEHFYLIGEKFEKEDLDYVMENVREDQGLHIIQGEIPEDYFHPNFFKFYDITYRDARWIRLEHLLSVKDKDVVELGTSNLTQTDMNKYIQHWIDSEEDLFSMTRVDLMKGTRINPIILFKDMVALKAKRGNYASWLILPKNPETRKRPILWVNWCLDRISMSTYSIHERPQHDVDPFEPEFPILKTLRRKNDLDNELKTMGTENHENTRRQTEIRKELQETIEELHERGVAFHSGMAVML
>clat-ksl-60 clat-ksl-60|337.95|ksl|1|423|CM056093.1:3959830-3972570|2000|3872|1|4|II|2000_39_2000_3872
KFPLLYLPYVAMRHVIRSMSVSERIKLSLTSKQMETYVILSRQLSPSCTIHIDSKLSCIDMSHERIMFYSKNKFHKYCDYEIMKYSDYSSWLNKNSSSLEKFSTLTQKVLTLFPTNYLILQLCTDWMGAEDLKALINIPIFRGCNQLEVSGQWPRGEHLNMIMEMANAERDIKLERVVMDYSHEMAFKFRNIVYNDSRWIRIEHLLSLENSRFVTLRQCNLNCKDMNILLKYWISTDRNMFEVLKIEG
EIFCPKVVFDGIAVLRAVFCENPYYWITTKSTGPSKRNMLACRIDGRTMQCFTGRHDKIRVTTAVEDRKVLETLKLLEGRKDESDQERDRTNEALNNFGVIFQDGMAWLQ
>clat-ksl-61 clat-ksl-61|246.69|ksl|1|423|CM056093.1:3959830-3972570|6131|10932|1|6|II|2000_39_6131_10932
KFPLFHLPYLAIKQVIESMSVSERIKLSQTSKRMATFVRMKLPFYYVFIRDALSGLFMKDQNALLYCGREIHKFAEKYECLTSLDYEEWLPKNSSNLKKTELLFHQIQDIFPSKSFGVCLFLSEIFETTIEQIFEIPAFQKCDRIVLYQGGIASIHLDKIMKMANDKRDIVIRYTVVAQDYRHEMAFKFRNIEYDDARWVRVEYLFSMNNCENVKIEQCRLNLFDINTLIKYWILCQRDMFKNLTIRFEKQDIEFDWSVVLRDVAAEKLDNSSFLMVT
YLATKYIQKKKRDVMLVDMHTSNVVLQGASVANNPSNVNVPLMLTVAYEQRGVLREEGLKQYFLFQIYDTSENSEQLSLLVNIYTVPPKRLSTL
>clat-ksl-77 clat-ksl-77|336.92|ksl|1|423|CM056093.1:6265950-6273575|4244|5625|0|3|II|2000_40_4244_5625
SLPILKLPDSAADLVVKLLNFSEKIKLCICSKRSAKIVERKQQKIQKMCIGMSETCCTISVVETLFSRVMNNYTVKFYNNPQRLIKSHRNGLYCEVLNPIQENMILARRLFETFVVDECLYIICVRDKKSENLKKYIKRIVPEDYNDILFEGKRHWEGNTDFLDTDEVSFILETVKPEARLHIGCTIALDFKHENPFNFKSVRYSDGRWVTMDVLKSSKHSDTICLDHTNFSCKDINEYIHHWVNSEEDLIRNLGIGVHRDLEFNEQELLNNLAFAAFQCQDIKHYFIKSKSEENRKFTFALVSYNCIKRKVDIETDESDVGLAAVIFKHLEDIEEIQKLSEVVEKIEELEMKCLVVLEEEISHTEKERIRKELEFVVKTKNLIETRLDGIRSQWKEFLKNIYSGLLRVA
>clat-ksl-62 clat-ksl-62|292.22|ksl|1|423|CM056093.1:5106088-5117705|2000|5182|0|5|II|2000_41_2000_5182
PFRLFKLPFLAINVVIQNMKIQEILKLALSSRRAEMVVRLGNHKLKSFNVRMETSWHDPKITLTRFDNDFCNVELRRYSCKKMRKNEVVPKRHMFELSGNLYLQTTGSWEEVVVASDYFRSLFKIPKYWFSYVLILKELSDNNIIDILSCLNWEKSGQLVMYEGRVEKEVMQYLLDTLPSDVCLRIFSIIDYETNHKKALSFPHIIYNEAHWITLDNLKSMRNCKDVKLNRTNFTCEDIRKLIDYWTDCEEDMFRRLTIRLKDNVTHDMNAIIQNMVVVQLGYSKNSYIFNTAKKRLLGIMKLEEGNKIILTSFERIGRYKAIPPILELCERRKELLAELKNIYKTSEEETNNKLDEYRNNQIHQKEIGAELDEIEKKLPMLI
>clat-ksl-63 clat-ksl-63|325.75|ksl|1|423|CM056093.1:5106088-5117705|6436|7911|0|4|II|2000_41_6436_7911
PFRLFRLPFLAINVVIENMKIQEILKLALSSKKAEMIVRLGNHKLKSFNVRIESLSDPDNPCKITMTRFDDDFCDVKLRRYSRKTIRQDEVVPKRYMFELSGNLSIQTNSSWKEVVIASDYFRSLFKIPKYWFSYVLILKTLSDKNIIDILSCLNWEKPGQLVMYEGRIEKEVMQYLLDTLPSDVCLRIFSIIDYETNHKKALSFPHIIYNEARWITIDNLKSMRNCKDVKLNRTNFTCEDIRKLIDYWTDCEEDMFGKLTIRLKDNVTHDMNAIIQNMVVLKFGYSKNGYIFHTAKKRLLGTIKWEEENKVILTSFERIGRYKAIPPILELCERHKELLAELKNIYDELNEFTKEWNEGVYEMKSEEETNNKLDEYRNNKIHQKEIGAELDEIEKKLPMLI
>clat-ksl-64 clat-ksl-64|214.47|ksl|1|423|CM056093.1:5106088-5117705|8536|10602|0|4|II|2000_41_8536_10602
PFRLLKLPFLAINVVIQNMRVQEILKLALSSRRAEMIVRLGNHKLKSFTVRMEKWSHPIITMTRFDDEICNVYLKGDYCRKIRKYEVVPKRHLFELNGNFHIHFIVGLWKDVVIVSDYFRSLFKIPKYWFSYVLILTALSDNNIIEILSCLNWEKSGQLVMYEGRIEKEVMQYLLDTLPSDVCLRIFSIIDYETNHKKALSFPHIIYNEARWITIDNLKSMRNCKDVKLNRTNFTCEDIRKLIDYWTDCEEDMFGKLTIRLKDKVTHDMNAIIQNMVVLKFGYSKNGYIFNGGSPSPGLTASLVSWHWRAVLFLSIRGVVAACPRNLVLVLLDKPLHPILVNCFEFSSFSLHCDRGGGGSSDNDRSCELMHQFSRCVVSYHYLVSNLEVRFG
>clat-ksl-15 clat-ksl-15|327.99|ksl|1|423|CM056093.1:597746-618823|14047|15523|0|2|II|2000_42_14047_15523
SFPIQKLPYLVLNKAVGLMANIERLSLLLTSKKTESLVLSLKFPNDKDHTIYFAEGSCGFMASILVSDHGENATPIKFDCSLRNGAGRNEEMNVIQKWCDVEGDFIKRAQTIYTKIQKLFPVSGLSLRLNNVSTESVERILAAPEFNNWWEVYTSLNIQPDAIKLIMDHASPQRRIVCDSEVKLPIDFCHPKAFDFKVAKYFEATWASLDQLLAIRYADVIGLGQTRLRCDDVNVLLHKFLETGYQMCNELEISVTGGIDVNALTEDLLTFKVVEGVYTTFFLCTPSATNSKIAKVFISPNRITIYIGANEEDFLEARRLLTLIRTRNRIQEEMNAGEMRQMEIEQVEREINEAEQALMAAMA
>clat-ksl-16 clat-ksl-16|257.17|ksl|1|423|CM056093.1:597746-618823|17350|19065|0|3|II|2000_42_17350_19065
PFRIQKLPDKVLQSVVGLMDIGTRLSLVVTSAKTENMMLQLEYPKEFIHNILFDEQPNLYKADISVLPHCHSPDTVKFNCGRNKMKKQPLPSAYYNLIAKWSGRSTSCIDRMQNVYRKINILLPSHVMNLFLGKLKTVDAQKIMAAEEFSDWYRVRSLPGIKPETIRCVLDKADLNKQFCFDEEEKLPLDFALPKAFQFEHASFHDARWVKMPQLLTIRGVYEVRLGHSNFCCKDIGVLLQRMLESEHHMCKFFSVTFAGPFQLADVIQGVVTVKRRSNPLMFLVSPRTKNAAKIGYLTVHLEDSSLTIAVTNDRDQETETRKYMELFKKEIDLNAALKNMSISDSKMKKMRKFEKMLDAEKKEATQAMLRYWN
>clat-ksl-98 clat-ksl-98|316.60|ksl|1|423|CM056097.1:3060980-3066552|4121|2000|0|4|X|2000_43_4121_2000
PFPLQKLPYLANVLVIESMDLESRFQLPFASEKTSLMTKKAKKPIVRAIIEVKNEEILLQFINDDANLIVRNDKERVEQFRTNHESLYHQYGTVLQQAAIYFEYACKVCSFDSVKIKIRDENVGTEELSEFLAHPTFKDWTSMNIDGVNLEAEEFCLILNQADSNRSIFLMNSQIPVNFKHPNAFNFKDFEYDDARWVTLDDLLNIRNVEYVAFGVTNFNDNDMKTFVNHLVKSDEDLFEWMRVGYTSLLPVDQLFKGLVMLECPSRHGTHHFTLAKPTSINRKRTLLSFLSNSYQITVSALLPTEGNSENMRYRIAGNILNLLEEKGRLEKKVTKNYSVEDEHALRIVTNELNKLNVTINNGKAIVE
>clat-ksl-78 clat-ksl-78|312.13|ksl|1|423|CM056093.1:6280701-6287994|2000|3333|0|3|II|2000_44_2000_3333
SLPLFELPDPVAVCVAKQSDFKEKVKLCLCSQQSAGIVKKLNDGIKSISLNFSEDTCDIQMTARDISCGGYCIVVFDNETTFRPRRNLREERRSVRDPIQETIDFARRLHESFEVESCSYSINLDNIRENKVNEFLKRILVIEYQEVVILGRSLLGEREDWLRSDELSFLLEAIKPEASLVINSCIALDFKHSRPFELYSLTYEDALWVTMDDLKLEINSFELNLTRTNFSCKDLNEFMHYWVESGSDANRYLSIGLREDSSFNHIELLDRIDFASGRSHVGPFYFIKARENRNRKFTFAQLHYDSFLHNVNIKTFEPTSILSANIYEHLQDVEEVRKLRVVRSEVEKLELNYQKTLDEEKCESEKERIRKEMKIVVQSKKLIGVQMDFIRNRWKRL
>clat-ksl-79 clat-ksl-79|214.65|ksl|1|423|CM056093.1:6280701-6287994|3909|5293|0|3|II|2000_44_3909_5293
PLPLLKLPDSVAALIIKELEFAEIIKLCICSKRSAAAVRQIKPIIEKITLCYSDDYCTINCKTVDGRTESRCGFLVEFNKEGPGYRRNVQFEKYYQVTDPIQDTLNLSRRFYETFEVINCQYYLNVESLEGEHLRSFVNRVLVEDYQEISIVGKSFDREMFRWIDSEDLSFLLATVKPEYWFTVISNVATDFKHDNPFPTYNVSYVDALWVTLDDLKTKLGSCRYLRLERTNFTWKDINHFMHCWINQEIDIKGRIDIGIREDCPFNREELLDQLSSVSGYMSGRFIDGHCYFVCRNVGNRRKTIAMMHFDDVFHAIHISFFEAENGLSRLIYNHLEDIDEIKKLNNVKLDVEELVKKYQKTTEDGKSEDEKERIQKELKVFTESKNLIDYRINTLQNQWKSLLMSVYSGLLSLA
>clat-ksl-81 clat-ksl-81|308.12|ksl|1|423|CM056093.1:6757346-6763073|2000|3727|0|4|II|2000_45_2000_3727
EFFLQKLPFIPRNLVIELMGPAERFNLSLTSKRMEVDVQMARSHINLPVIIFYHKYSKVFLRREQKSFRVICTRKGYEIKTGNQNKFRKRIKSFRSDLKYGSIIESAGEALKQLQKSSNCKRITIRIQTKNLEKGFLEELLSNENLKNWTNMSMINVNFDDAAITFLLDTVKFDRSIPKSLQFSKTDIPLDFSHQNAFNFTYCKYEDARWVTLDKLMTIKGLGWVRLDETNLTSNDLRNYITHWINSEQDLFKRMFILIQEDILLDGLFDGLVVLEHLHAPSSTFATLVKSTSRELPVLCVVYAATFMILAAFPLDESLRNLWTTEKFNPKYEILQLLEKKDNLEKEIEQEADFRIRRRLTDEVVELTEKLTTIGVFFESGRAMIS
>clat-ksl-85 clat-ksl-85|288.70|ksl|1|423|CM056094.1:5231174-5236694|3520|1310|1|4|III|2000_46_3520_1310
PLQLNKLPVIVRMMIIRLMDPAERFTLSLISKRMEADVKLIKKHICSPEITFYEKYSTIILKEDSAFEIVCNYRGYKTARGEQKYHWLIYKEGTVLESTIQAITRLYNIFNCDRLDIHFCSKNIDTSFVKNLLSNPIFQTWYKIRLDAVEFNSEVVNLFMDMADCTRCFQVFKSKMPLDFSHENAFKFGLNYYNDSRWVKIEDLFKIRNIPAVILDRVNFNSNDIRKYISWWMKSEVYLME*MEFVAEEVIDLTGLFDGFVVLKHKRTHFVLAKGKKRQSIVLSVYKWRYRVVLNTWWPDQQYDGPDRINHPQYKNLRSILRLLESK
TLLKQEKDEIKRQEVMRRIEELTEKISDYGVVFQNGIAVF
>clat-ksl-57 clat-ksl-57|287.13|ksl|1|423|CM056093.1:1823787-1834337|4551|1960|1|4|II|2000_47_4551_1960
GFPIQKLPFLPLELIAKHLGMEERLSLALTSTKTEQFLMRCRFHHEEGVHAIVFCDQKNEQVADIAISNDAGAMVVQCGVAHQEMDGETMRKVVQVSKWCDKTLPTIHNTQLVFKKINRLIPSTGISLCLGRLSSDDVEKVMVAEEFKEWMITCVNGDLDARGLGVVMDYASLEKQVYCSPSVILPESFRHDKAFHFKQSHYFDARWVRIEHLLSMRGVTEVTLMYTNLKLAEINTFIHHCIDTEETVCGQITIGLVGGILDLGDLFNGMVVVKDPWTTTFYGRSETRDSSRIATIEVTNHGIRCEFTPEDKFLGSVVELLRLVKKKNIIEKEILAMNPNDVTSRKRLLRELEELREQLDDN
NFLEFYGSTVLC
>clat-ksl-20 clat-ksl-20|282.15|ksl|1|423|CM056093.1:640996-646166|2003|3170|0|3|II|2000_48_2003_3170
TFPLSKKMNTCVSFSRPQIADHCEVNFTDGNAVLTIPEVIEYSRKQISNWNNKTSIFTNFWPVNKKKLTSNTMKIVEKIQMAFPKITFSLTLHSNDLKDQNVMDALLNKTWKKVTVDGGELKADDLDKIMGMDNSNKNFVFKNTKFPTNYKHKNAFNFASIEYDDALWVQSDDLLTVTNKQVVRLGRTALKSQDLNLLLKTWHRSPHDIFDILTIRNNMNELNMEETFKDLVTLTVDWRRKHHHSVYLRVDNSNNNRDLPDLTVNISGRNIQMSAYNYEELMDEPGIMKNLIRKKSLEDELTTLEEGSARKDEIIAEIEKVLAQLTTDEVYFEDGKAKTE
>clat-ksl-89 clat-ksl-89|275.53|ksl|1|423|CM056095.1:16754405-16768229|18347|15740|1|4|IV|2000_49_18347_15740
PFQLLKLPAVALNQLVRMMHGSEIIKLAMCSHRLELSMRSWKYKLKKLEVSLRHESLLFDLTEANNSSRIAFRDRDLKPHLEPVTKMSQLCDRFEEEVNGIVRVQGFSREIMFDLYNLVVSFYAPATIRWVLDVEVLPRETLLRYLDKGLSENCSEISIESGQLSIERLTELMDRIPVTKELKVTSWIPSDFKHPNAFKYRTICYWMARWVTLDDLKSVRNSDSVVLEWTNFDSKDMNEFLRYWVDCNEDMMKRIKLKIREGALIDKNILTDQLLVLEATEGGSQHYYLKKRNHKIGKLMLGRLEIVNGWRMQFSTYESDHCPRSLAILEEMEKKAELKN
GEDVSIRGELTNFTNHFYINHVEHTWNSIFVV
>clat-ksl-92 clat-ksl-92|259.82|ksl|1|423|CM056096.1:1010617-1017729|3129|397|0|6|V|2000_50_3129_397
PFPLLMLPAVALNQVMRNMHGSETIKLAMCSYKLELSIRSWKYKLKQLEVSLRHASLQFDLTEENNRSKIVFRDIEQNPHLEPVTKMSQLCDRLEREAERIVYIRGFSRETMFDLYSLVMPLFAPATIRWVLDVNVFPGETLLRYLDKGLSENCTWIIIESGQLSNEWLTELMERIPVTNRLGVTSDIPLDFKHPNAFKYRAIWYRMARWVTLDDLKSIRNVDSVVLEWTNFDCKDMNEFLRYWVDCDEEMMKWLTLKIKEDTVINENILTDQLLVLKAKQENSQHYYLKKKNQKTGKIVLGHLEVKEFKWIVFSERDITTMTTLSDSMRKFLRRSKEEREMEILSKRGDRAVPTCKAKRDGRRILIEIQSKNHQFLRFPAVR
>clat-ksl-90 clat-ksl-90|252.47|ksl|1|423|CM056096.1:969218-976988|580|3382|0|5|V|2000_51_580_3382
PFQLLKLPAVALNQLVRMMHGSEIIKLAMCSHRLELSMRSWKYKLKKLEVSLRHESLLFDLTEANNSSRIAFRDRDLKPHLEPVTKMSQLCDRFEEEVNGIVRVQGFSREIMFDLYNLVVSFYAPATIRWVLDVEVLPRETLLRYLDKGLSENCSEISIESGQLSIERLTELMDRIPATKGLKVTSDIPSDFKHPNAFKYRAKWYSSAEWVTLDDLKSVRNADSVVLEWANFDCKDMNQFLR*WVDCDEEMMKRLKLRMRKDTVIDKNILTEQLLVLKVEEEKSQHYYLKKKNHKTGRLVLGRLEFVYGDLMQFSTFDSDHCPRSLAILEEMEKKAALKKNKELSVSVSDFLPVTLNAFISKPITAIQKLLTAKMESAKMFLS
>clat-ksl-93 clat-ksl-93|248.05|ksl|1|423|CM056096.1:1010617-1017729|3975|6705|1|6|V|2000_52_3975_6705
PFPLLMLPAVALNQVMRNMHGSETIKLAMCSYKLELSIRSWKYKLKQLEVSLRHASLQFDLTEENNRSKIVFRDIEQNPHLEPVTKMSQLCDRLEREAERIVYIRGFSRETMFDLYSLVMPLFAPATIRWVLDVNVFPGETLLRYLDKGLSENCTWIIIESGQLSNEWLTELMERIPVTNRLGVTSDIPLDFKHPNAFKYRAIWYRMARWVTLDDLKSIRNVDSVVLEWTNFDCKDMNEFLRYWVDCDEEMMKWLTLKIKEDTVINENILTDQLLVLKAKQENSQHYYLK
KNQKTGKIVLGHLEVKEFKWIVFSERDITTMTTLSDSMRKFLRRSKEEREMEILSKRGDRAVPTCKAKRDGRRILIEIQSKNHQFLRFPAVR
>clat-ksl-14 clat-ksl-14|155.57|ksl|1|423|CM056093.1:597746-618823|12791|9920|0|4|II|2000_53_12791_9920
GFPIQNLPLELLQLPVSLMTPAERLNLASTSNKMENALMKLRFPKVNLHSLHIHDGTNSSAKVADIIITSTNRADDSVLIVKCGTHSMYSEMLANVKTFPK*CSAIVNARAMYKVIRHLIPSDGLSLGLGPMKKTDMKRILSAEEFDNWKSADVQGNHDMAAIGFIMNHAYKDRTLDCRANVQFSTDFSHEKAFRFKGVRYTHAPWVRLDHLITMRGVEYIDLGHTNLSALEVNIFIRLCIDSEKPACDCITIGLTGGAPDEKVVLKEFIYIPASAKVGKKMFFACSNSVGNPNIAIITLDDQTVSCHFNSNEKEILQPRITLNAMKQKAKVLKEMAALKLEDVEQRQRLEKQIEEIWDNCEKALAEEDKAHDAL
>clat-ksl-13 clat-ksl-13|227.26|ksl|1|423|CM056093.1:597746-618823|7479|5515|1|4|II|2000_53_7479_5515
PFPLQKLPALPLELIASLMEKEERLCTALTSTKTENMLMSLWLPRVTGHTILIRDQGNGLVADIIIGDENQSYFVVGCGAYDQRTPDHIRVWTVPKWCTTKRSTIYNTRMVYDKIAKLFPTDRLDLCIGRAKTRHIERVLSAPEFEKWRVASVKECIEKRAMDLIMSNAKTGRTLTCARDAQFPVNYHHDKAFCFEECEYYNAHWVRLHHLLSMK
VRKVTLVHTNLTPRDLNVYIRHCIQSEEQVCYSANIILADIGVDMDALMHGFLYVEDSNLALIMKGMVRVLCAILKTAMNGDGNDSRFAYICVAGSQVFCRIYHQDEGAEYMNVLEAMKARRNLNGSNSAMMKAIEEFVQDPERRYSLT
>clat-ksl-12 clat-ksl-12|248.40|ksl|1|423|CM056093.1:597746-618823|3770|1684|0|4|II|2000_53_3770_1684
GLPIQQLPKSSLQLAASLMTLEDRLSLALASKKTEDLLMGLDFPKLGVHLIRFAKQDDGKVAEVHISVTANSILVVRLGVDNQEPDVILDMETTVKKVPKWCNELLSIIDNLKIVYSKICKLIPCHRVAFSLGTMDTLDVKKIFSESSTEWNDWHCTNVNGNLNMEAVRVIMDNANSDRTLMFSPAVNFPVDFTHDKAFQLKKLDCFNAQWVRIEQLLNIRGAKEITLRRTNLTVSEMNRFLRHCLESREQVCETARIPVAQGPIDLHALMNELVFVADNNMEARMRGIHILLGCSETDVRSKYANVKIFNECITSEFFTLNAESPQPHVVEILELMKREKRIRREALRVVERGGDITAAFRLIQEINQVEAELNARRVNYKNKALHLI
>clat-ksl-94 clat-ksl-94|242.40|ksl|1|423|CM056096.1:1020756-1025766|3120|300|0|5|V|2000_54_3120_300
PFPLLKLPAVALNQVMRNMHGSETIKLALCSHKLELSIRSWKYKLKQLDVNLRHETLQFELRDANNRSSIVFKNIERNPHLEPVTKMSQLCDRFEKEVNKTVRVQGFSRETMFDLYSLVMPLFAPATIRWVLDVEALTRETLLRYLDMGLSENCSWIYIDRGQLSNERLTELMERIPLTNRLEVDSDIPADFKHPNAFKYRDICYKMARWVTLDDLKSIRNVDSVVLRWTNFECKDMNEFLRYWVDCDEEMMKGLELRIKEDTVINENILTDQLLVLKAKQEKSQHYYLKKRNQNTGDIVLGHLEVQKFNWIVFSEKNLTTTTTLNENLGSHSRRAENNISNGLILETFIRKEQETIRNNRVIST
>clat-ksl-1 clat-ksl-1|238.20|ksl|1|423|CM056092.1:2724882-2732094|5212|2003|0|3|I|2000_55_5212_2003
PFPIQKLPDLAFEAVVRQMINRERLGLALTSKKSMNMLLAVKFPKDQVHLIRFEETSEECYATVDVKNHEEQVDPFTFRFICHVSKKKSEKVFTKYAVDQWCDVVGSYIEKTQSAYRKIAKLFPAHDVAIRFINLKTEDVRQILYAPEFETWNEVGAFHVKPPAIKLIMDKASSQRRFRCDSTIKLPPSFHHPKAFDFKVSQYTHANWVSSTKQLLSIRDVKLIDLGQTSLRSRDVGIVLKKMLETEHQMCGRLELLVAGGFDEAEMMSDTVRLKITCGDIGIFYVRTMTQTTTKIAFVHVKNRNSINITVSSNEDDDKLARRVLTKMSIRHRIDNQLEGAEPGEKRRLLVEREMLNREVDVASRVLLASLG
>clat-ksl-24 clat-ksl-24|226.13|ksl|1|423|CM056093.1:646445-664933|11019|12942|0|4|II|2000_56_11019_12942
SIPFWGTEEKTEQLPEDAKTDFVTEKDLLERISLTVLSKGRNKRLRTAALADDHFEVNFTDESAVIENPKKLKVSKSEIIDWSKKESSWFFNPFASTNSENFKIFELVDQVQAKFPKIFFSLTLHSSDLKDQDVMDALKNKIWKKVNIIGGELKTEDLDKIMEMDNLKKSFAFKNIIFPLGYKHVNALKFASIEYEDATWIQIDDLLAVQHKPSIILRSTNFKSEELNLLLKKWQSSEHDMFKFFKCCNNELDMEKVLDGSVTLNIDWKKKKNLSFTFLGSENMENRDLPYLKVAAFGHTIQLFPFADYRGKTEPRIMRNLMQKKKLEDELAGKDENVAQEITAKLQEVLNLLEEDQVYYINGEAQRK
>clat-ksl-91 clat-ksl-91|221.04|ksl|1|423|CM056096.1:969218-976988|5770|3820|1|5|V|2000_57_5770_3820
PFPILKLPGVPLSQVMRNMNGREMQVFELKIIKLAMCSYKLELSIRSWKYRLKQLDVKLRHASLQFDLTEANDSFSLVFRDVDQNPHFEPVTKMSQLCDRLEEEVNDTIYIHGFSRETMFDLYNLVMPLFAPSAIRWVLDVKVLSRETLLRYLDMGLSENCSEISIENGGLSTERLTELMDRIPITKGLNVTSSMPWNFRHPNAFKYRAIWYKVAQWVTLDDLKSVRNVDSVELYWANFECKAMNEFLRYWVDCDEEMMKRLTLKIRKEIDPSILTNQLLVLRVEEGNSQHYYLKKRNKTTGTIVLGHLEVKEFNWIVFSETNFNEKGNTMTTLNASKQFFDAFGRLRTIT
LTKTLLEKQYKVCFKIT
>clat-ksl-17 clat-ksl-17|202.92|ksl|1|423|CM056093.1:622103-629406|1555|3470|0|5|II|2000_58_1555_3470
VFPIEDLPPDLRARVIRSLDMYEIMNLALSSDAMENNVQTAHVRCHQMALLFFDTLAVFHLFQKKGNDSVYISSRIEDLDKIDNDKKVVLVSKWHDENKTLIENASNILQHLLSLFCVKMYKIFLIRVAELNIPDVMKSFAAKQADLLNINALEITEENIDVIIQETASDQALVFYETEFPEDYKNVEAFKYLAVSYNDARWVTLPNLLNIRNLASICIGQNKFYLDDMNTLVKYWITCDTDMFECLEIAIDSERVLRELYERIVYLKSGVPWDRYIVCMARPCESRMRKLLTIQLVNQRLQLVSHEIAVPSQKFEYNKMDSFLKEYQILELLNQKRQLKNELKNVDRETHEKGNLEKLDPGKQEIIDGLQEIRDQLKSHGVYYEDRIPTFD
>clat-ksl-18 clat-ksl-18|154.16|ksl|1|423|CM056093.1:622103-629406|3551|5713|0|3|II|2000_58_3551_5713
PFQLMAVPRVARNMMIKQMGIFECVGLALCSIRMENMVKDARVVMENHVILIGNDCWVNQLSDENSVFLNSDNTGDYKIFRHQPTQTKIENVFSVFTRLKNVFVGKNFGIITTLKLPFGNFEQIMALAAPHKFHLYNVCGKITTDQMDSLMEKAENDVTLSLEELSVPKDYSHPNAFHFQSVNYGDASWVRVEHLFSARGHILLNRCALSLEDINTFIIHWITSGTDMFQSMRLCFEQRLNHSDYMTVLEDIVAVYDEVRDEFSCIAETCETRKKKLLSISCYEKEMLLTAHEVPKTAGRFLKRFQALELMNHRKALRIELEGILREEAEIGSDIRRHGFEKYRDVLKRKGETNEKQRVLEEKLVALGVRNFELKRDQEVEE
>clat-ksl-19 clat-ksl-19|59.89|ksl|1|423|CM056093.1:636286-640979|2909|1199|0|2|II|2000_59_2909_1199
VFIFKYYEIPAHDNNVNQTYSSELLLSSWDSLRSEFSVCLSVYPEYIFQTTQCRRAIAQSDSRVGLHEFHWAVQDVSSFRLNFSKFKYFLFSRIYEPLNLVSTNRLLEHKWEKFSLCGGKVKEAELQCLMNLATLDACFEVIRCEMPQKFRHEKAFSFKSIIYDDAHWIQIEDLFNLQNADVVKIGDNNDFTNSEYNMLIEHWISHEEDMFKKLEIGRKRTGALHVDWVLEDVVFLEVDGGIGMGEDEETMYCFLAKNTTNRTQTVACVYWKNNTFHMQTFTPQEFGREEEYSILKYLNEQENLNLISELKQIKQHQAEFMTTDTEELVEIFDKKCQIVQKIDELQENRIPEDS
>crem-ksl-32 crem-ksl-32|421.80|ksl|1|423|NC_071329.1:731892-772399|38507|36513|0|3|II|2000_1_38507_36513
EFKFK*LPIIVRMLIIHLMDPAERFALSLTSKRMEIELMWARRQSY*PVLNFYDGYSLIELEEDNSLNIRCCGEELKIDEMRSGLQFFLKRALFFRIYSKHGTIVENTAQAFHRLQNTTKCNKIHFVLHVAQIELSFLKELFSNFELQSWCKLSLVGRKIEAESVNFVLNTPTFDKHFWFLNVDMPVDFRHVNAFKFRSNDYEDARWARMEDLLEMKNVENVSLNKTRFTSSDIQNYITHWINNENDLFEYMQIRTDGDIELGGVLDDLVVLEHVIEPGSIFFVLAKSPSRAYPLLAISYAFNLVILSAWRQEEVFNSRYGDGLQKYENTYEKLKVLERKNTLEREMELEETESAERKKMSKELEVLNEKIWRLGVYFLNGKAVTN
>crem-ksl-31 crem-ksl-31|421.39|ksl|1|423|NC_071329.1:731892-772399|36063|34513|0|4|II|2000_1_36063_34513
EFKFKKLPIIVRMLIIQLMDPAERFALSLTSKRMKTDVKLIKKQKYYPQINFKRDRFSRPFILLTLSGEPDFEVCCNSLGYKRRGGGYHWLQYNKGALIGNTDLAISKLSHILKLCGVGIQFTKVTPSLILLEKLFSNDTFKSSWDKITLYGIDFNSEIVNFFLNMADLRKEFQIFNSDMPLDFKHENVFKFRTNDYDDARWVTLSDMLNIRGVENVTLGKTKLTSDEVRHFIDSWINCPDDMFLWMKIGAMEIVQLEGLFNELVVLEHGINPSNIFTLAKSTSRAYKLLLIQHSLGAVGLSAWKPYDNAARSGNIQEKYKNVYEIMELLEKEKTLEKEFEETTDATKQREYRDQIQKLERKIHELGVVYRDGRATI
>crem-ksl-30 crem-ksl-30|447.63|ksl|1|423|NC_071329.1:731892-772399|32048|30367|0|4|II|2000_1_32048_30367
EFKFKKLPIIVRMLIMQLMDPAERFALNLTSKRMETEMKLMKKQYYYPQIFFRNRASYIQLRGVIGFQICCYSRGYRREEGGYHRLHYNKGTLIENTALAIKKMSDVFKMDGLEILFTKVTPSLIRLKKIFSNDTFKSSWLKITLHEIVLNSEIVNFFLNMADLRKEFNIYDCDMPLDFKHENAFKFGTICYFDARWVTISDILKIRGVENVSLYRTRLTSNHVRHFISRWINCPDDMFKWMTITAMEIIQLEGLFNELVVLEVNENPPNIGYFTLAKSTSRAYKLLFIQHSLGAVELSAWKPYDNADRYGNIEEKFKNVYEIMELLEKEKTLEKGLEETRDVAKRRGYRDQIQKLERKIHELGVVYRDGRATI
>crem-ksl-29 crem-ksl-29|432.73|ksl|1|423|NC_071329.1:731892-772399|29903|28469|0|4|II|2000_1_29903_28469
EFKFKKLPIIVRMLIIKLMDPAERFALSLTSKRMKMEVRLIKKRYYYPEIVFHESDSFITLREDPSFKVWCNSFGYKSKGERGNYWLQYKKRTSIQNTSLAIIRLSHVINITGLRIHFTKPNPSLVFLKKIFSNNTFKTVWNKITLYGIEFNSEIVNFFLNMADRRKEFQIFNSDMPLDFKHKNAFKFGTTDYGDARWVTLSDMFQIRGVENVSLGRTTLTSINVRHFIARFISSADDMFKWMQIRAMETIQLEGLFNNLVVLERHADSPNIGYFTLAMSSSRIYKLLFIHHNIDSVTLSAWKPSEVVKYGNTKKEVKKVYVIMKLLKRKKTLEKKFEESRDATKWRDLSNRIQKLKRRIHELGVVYRDGRATI
>crem-ksl-27 crem-ksl-27|486.01|ksl|1|423|NC_071329.1:731892-772399|20927|19457|0|4|II|2000_1_20927_19457
TFPLRKLPFVALKHVIKIMEIDEIVKIAITSKYMESIVKVCYIQIRRTMAVFNREHSYIGLDFPAVTLFCCSKAFNHPSAPKLTKDDLKPWLSETATTLENTRQLFTRIYKLFQCGPYRLMINSPTENIKEILEIPEFRNFTVLFLVGGHFKKEQLDEVLEFEREDQDLHIIRGVIPEDYYHPNLFKFTDVHYCDARWIRLENLLSIKNTFMITLGMNNLTIPDINTFLHHWMNSEYELFKFISIDIEKGPSTPLDVLFRGITVLKGYRFGTWRRLISVNSPDTRSRQIMSIVWTDSRIDMSTWSIHERPKQLDRNDDSLMHFDEPYTPEFIVLQLLKQRRVLYSKLKIVKEDSLEKQELIKKIDETNNQLQFKGVEYKNGWPVLR
>crem-ksl-26 crem-ksl-26|510.98|ksl|1|423|NC_071329.1:731892-772399|18918|17029|0|4|II|2000_1_18918_17029
TFPLRKLPFVALKHVIKIMEIDEIVKIAISSRYMEFIVKFCYIRIRQTMVHFVGKYSFISFNDPAVMFFLCTKSISEPKVTKRDLKPWLSKTSTTLENTRQLFTRIYKLFQCGPFKLSIFPSTQNAKEILETPEFRNFKALILYGGHFKEEQLDEVMEFEREDQNMHILESEIPEDYYHPNLFKYAGVHYCDARWIRLEHLLSIKNNGVIKLGKNNLTIPDINKFLHHWMNSEYDLFDCMTIDIVKGATVDLNVLFRGITVLIGYRFGRWQRLISVKSPMTRSLQIMSIVWTDSRIDMSTWFVNERPKQGDRDDEPYTPEFEVLQLLKRKKVLNLKLKRVGEDSLEKQELTRKVNETNNQLQLKGVEYNNGWPFLR
>crem-ksl-25 crem-ksl-25|530.49|ksl|1|423|NC_071329.1:731892-772399|16572|15197|0|4|II|2000_1_16572_15197
TFPLRKLPFVALKHAIKVMEIDEIVKIAITSKYMESIVKFCCIRIRGTIVSLDGEFTYVGLYYPEVILFCCTKTFNHPSAPKLTKEDLEPWLSETSTTLENTRQLFTRIYKLFQCGPYRLMINSSTENIKEILEIPEFRNFTVLFLVGGHFKKEQLDEVLEFEREDQDLHILKSEIPEDYYHPNLFKYAGVHYCDARWIRLEHLLSIKNNDVITLGKNNLTIPDLNKFLHHWMNSEYDLFNWMTIDIEKGPSIPLDVLFSEITVLRGYRFGKWRRLISVNSPKTRNRQIMSIVWTDSRIDMSTWSIHERPKQGDRDDEPYASEFEVLQLLKQRRVLNSKLNIMEEDSLEKQEITKKIDGTRQQLQLKGVEFNNGWPFLR
>crem-ksl-24 crem-ksl-24|115.55|ksl|1|423|NC_071329.1:731892-772399|13429|10970|1|6|II|2000_1_13429_10970
KFRFLCRLTIRH
RTNQIFSQQSELNVKKIKVFPIFLFFILMFSLDLFDENSFPRLLNKTKICLLKQHKNYQVLMSIRESVQNILIICRFRVIGELTELKLTTEVFFNEFFLIERKNNNKRKKISFGIRKFCLRILILDFFKKSVKKRTRYIFNSDMPLDFKHKNAFQFGTNDYGDVRWVTLSDMFQIRGVENVSLGRTTLTSINVRHFIARFISSADDMFLWMRITAMEIIQLEGLFNNLVVLERHDDSPNIGYFTLAMSSSRIYKLLLIHHNIDSVTLSAWKPSEVVKYGNTKKEVKKVYVIMKLLKRKTTLEKKFEETTDATKWRDLSNRIQKLKKKIHELGVVYRDGRATI
>crem-ksl-22 crem-ksl-22|479.15|ksl|1|423|NC_071329.1:731892-772399|5447|4082|0|4|II|2000_1_5447_4082
TFPLRKLPFVALKHVIKVMDIDEIVKIAITSKYMEAIVKVCYIRIRQLRVNLYGERTYVSLDYPGVTLSCGTNPFNHPSIPKLIKEDLKPCSSFSRKYKSEFRFSETSTIFENTRQLFTRIYKLFRCDHFNMLISSSTQNIKEVLEIPEFRNFAVLYLVGGHFKKEQLDEVMDFEREDQDLHIIRGEIPEDYYHPNLFKYTDVHYCDARWIRLEHLLSIKNNFAITLGKNNLTLSDINKFLHHWVNSEYDLFNWMTIDIVEEEIMPVLFHGIDVLIGYRFGSERRLISVNSPKTRKRPILSIVQSQLCIYINTWSIHQRPYKEYLYDHSLMIFDKSYAPEYKVLQLLKRRSVLNSKLKQVKEDSLEKQELTGKIDKTNKKLQLKGVEYENGWPILR
>crem-ksl-21 crem-ksl-21|477.94|ksl|1|423|NC_071329.1:731892-772399|3365|2000|0|4|II|2000_1_3365_2000
TFPLRKLPFVAMKHVIKIMDIDEIVKIAITSKYMEAIVKVCYIRIRQIRVNLYGERTYVSLDYPGVTLSCGTNPFNHPSIPKLIKEDLKPWLSETSTTLEYTRQLFTRIYKLFRCGHINMLISSSTQNIKEVLEIPEFRNFAVLYLVGGHFKKEQLDEVMDFEREDQDLHIIRGEIPEDYYHPNLFKYTDVHYCDARWIRLEHLLSIKNNDVITLGKNNLTIPDINKFLHHWVNSEYDLFNWMTIDIVEEEIMPVLFHGIDVLIGYRFGSERRLISVNSPKTRKRPILSIVQSQLCIYINTWSIHQRPYKEYLYDDSLMIFDKSYAPEYKVLQLLKRRSVLNSKLKQVKEDSLEKQELTGKIDKTNKKLQLKGVEYENGWPILR
>crem-ksl-33 crem-ksl-33|519.03|ksl|1|423|NC_071329.1:772779-823187|3083|4504|0|4|II|2000_2_3083_4504
TFPLRKLPFVALKHVIKVMEIDEIVKIAVTSKYMESIVKFCCIRIGGTIVSFHGEYSYISLYYPVMLLFFCSKQLFEHPSRPKVTKQDLKPWLSDTSTILENTRQLFTRIHKLFQCGPYRLMINSSTKNIKKILETPEFRNFKALVLYGGHFKKEQLDKVMEFEIDDQDLRIIRGVIPEDYYHPNLFKYTAVHYCDARWIRLEHLLSIKNNFEIKLGKNNLTIPDINTFLHHWMTSEYEPFKFISIDIDKESSIPLDVLFRGITVLRGYRFGTWRRLISVKSPMTRSLQIMSIVWTDSRIDMSTWSIHERPKQGGRDDEPYVPEFKVLQLLKQRRVLNLKLKRVEEFSPEKQELIKKIDDRNNQLQLRGVEFNNGWPVLR
>crem-ksl-42 crem-ksl-42|463.77|ksl|1|423|NC_071329.1:772779-823187|29808|32179|0|4|II|2000_2_29808_32179
EFKFKKLPVIVRMLIIQLMDPAERFVLSFTSKRMEIELMLARRQSYEPVLNFYDGYSLIELEEDNGLNIRCCGEELKIDEMRLYSKHGTIVENTAEAFHRLQNTTKCRKIHFVLHVARIELSFLVELFSNFELESWSKLSLVGREIEAESVNFVLNTPTFDKHFWFLNANMPVDFRHVNAFKFRSNDYEDARWVRMEDLLEMKNVENVSLNKTIFTSSDIQNYITHWINSENDLFEYMHIGTDRDIELGGVLDDLVVLEHLNEPGSIFFVLAKCPSRAYPLLAISCAFNLVVLSAWRQEEVFNSRYGEGFQMYENTYKKLEVLEKKNTLERKMELEETDSAERKKMSKELEVLNEKISRLGVYFHNGRAVTN
>crem-ksl-66 crem-ksl-66|505.33|ksl|1|423|NC_071329.1:5503737-5540765|4593|6085|0|3|II|2000_3_4593_6085
PFPLLKLPTIPLLLITRMMDSNEIIKLAMCSYRLELFLQFFKYKVDHVYFHLSDIFLQADTMILPNNNLSTYFNVVHNEKRITRMTDLCDRFLNENDDFLWVQSMSEKDIMEMCNRISSMFSYSLLEWVFYLDQIEKDTLMKYLDEVLRTRVCENMITFMQGCFSKELLTEILDKIPVTIGIDIKSGIPVDFRHPKALKFSTMEYREARWITVDDLKSVRIPGSVMLGTTNFDCSDINEFLKYWVDCDEFMMESMSLNMKESTVINRDVILDQLMAVQFYSDVGYHVYVKAKNHKNLESPLGVLDINAKNKIEFWAFKSDEYSEIYGMLESLEKKKDLEMELKNLEDSRDKRKEEISTELEQLTKQLNEKEEKGFIFTF
>crem-ksl-67 crem-ksl-67|423.74|ksl|1|423|NC_071329.1:5503737-5540765|9308|11999|1|5|II|2000_3_9308_11999
PFPLLKLPLVPLRLITRMMNSNEILKLSICSYQMELFLKSSKYKVRGFHYQLNDSFLQFDMGKRDYLSVNFEKVKNERQLEKVTKMKQLCNRGYQEDQNIFSIEYISKNEILAMCNLVSSLYSSPFIQWAFHFDDMEMPTFWYYFDKALTGKCDMLVFREGSLSEELLTAVMDRAPVSMEMCIFSDISLNFRHSKAMKYFSINYKEARWVTVDDLKTVRNSKVVTLETTNFDSSDINEFLKYWVDCEEHMFRRLYLRMKEGTVIDKNILTDQLVTVQTPNDNCNHIFIVSYLNDFGKMRNDINNEFSLAYFNDFVSDIFELLVLRPETHPDIYELLKLLEKKKDLEIELSRIEEAAENLGETEARNKIVREISSGLVLLRRQLMENNEKEYIF
VENSNNILVLQ
>crem-ksl-68 crem-ksl-68|473.02|ksl|1|423|NC_071329.1:5503737-5540765|13253|15465|0|4|II|2000_3_13253_15465
PFPLLRLPAIPLRLITKMMNAEEILHLSMCSYRLELFLRASKHKMNYFSVHVNNRHMTFLSKVPDSLKLSFKIGVGNKEVNSVDKMGMLCESLQEEDGTIRFNQEFPPDEMLEIYRRIISLYSPSLIKWIFYFKTPSMDSVCRYLVENLTAMDNYDMTTYHRFVFLYGSLTREFLTEMMDRIPVTASMAVTAGIPTDFKHSKAFKYKTVEYKEARWATLDDLKSVKNECFVNLKSSNFDCKDLNEFLKYWVECDEAILTRLTLKLKEGTVIDETVLTDQLTILLYYYRDMPHFFLKMKKISNEKLVVGHLGFKKDKTVEFNVWPTDKWSGIFEMLELLEKVKELEKELLRMDGEDEPNNYKEIREKNTRRREIEKEVEQLRRQIDELNDAGLILQYPV
>crem-ksl-71 crem-ksl-71|450.18|ksl|1|423|NC_071329.1:5503737-5540765|23550|26210|0|4|II|2000_3_23550_26210
PLPLLKLPTIPLRLITKMMKPEEILNLSICSYRLELFLRASRHRITCCNFHVSDRHLSVSLKIPNSMAMSFKIGEGKKQLNSVDKLGVLCRSLREKKGSFWFNQEFPPDEMLEIYKRTISLYSPFLIIWVFYFDSSSPSVDSSCRYLVENLTTMISANNYDRTTYHRFVFQNGSVTREFLTELMDRIPVTASFAVTADIPADFKHSKAFKYKTVEYKDARWATLDDLKSVKNECFVNLQSSNFDCHDLNEFLKYWVDCDDAILKKMALKLKEGTVINEIVLTDQLTVLLYYVDGLPHFFLKMKKISNEKLVVGHFVVKQDKTVEFNVWPRDKFSEIFEMLELLEKMKELEKELLGIDRGDQPNSSEEIGERNRKSQAITEEVRQLIRQFEELNEYGLIFRYDIFA
>crem-ksl-72 crem-ksl-72|238.48|ksl|1|423|NC_071329.1:5503737-5540765|31232|35028|1|4|II|2000_3_31232_35028
PFPLLKLPTIPLRLITKMMKPEEILNLSMCSYRLEHFLRASKHKMN*VIVIVFSSKSHYFALNSRFEGEITLSIRILLATGRKKLSTTKNEILLLICTRAVRNSFLRLTCSFFLLPTSLLKSS
SFFPLPSSVENFFDTSDFCVKNLRKLLNFRRYFGRISVVFDGILYENNAFKYKTVEYKDARWATLDDLKSVNSGCFVNLQSSNFDCHDLNEFLKYWVDCDEAILKKMALKLKEGTVINEIVLTDQLTVLLYYVDGLPHFFLKMKKISNEKLVVGHFVVKQDKTVEFNVWPRDKFSEIFEMLELLEKMKELEKELLRIDRGDQPNSSEEIGERNRKSQAITEEVRQLIRQFEELNEYGLIFRYDIFA
>crem-ksl-87 crem-ksl-87|503.50|ksl|1|423|NC_071329.1:7333987-7340177|4190|2000|0|4|II|2000_4_4190_2000
PFLILKLPLVPFKLVTEFMDSNEIIKLSMCSYRLESFLRVSKYKLKELHVHLGNQCSQYDLVQSNTILCIFFRKGKSEKQLESVSKMQQLCERYESEDNTFLKIEHFSSNTVFDLFKCISALFSCPSVGWNFYLNKLSTETMMHYLNLPLAEKCTEFSFMRGSLTATLLTELMDKIPVSKRLEIDSDIPIDFKHQNALKYYVTRYNNGRWITLNDLKSIRNVGWIELKSTIFDCSDVNQFLNYWVNCEEDMLELLKLKLKEGAIIDKDVLTDQLITVHVEGASSTDFFIKAKNHKHRKFVLGHLEIGEGNSVGFSAWEAMGESTHLFEILELLERKKELEEEISMIENRENQVDISDFSEEMRQKNYKYEELRRLKVSLNEQDHAGYHFEI
>crem-ksl-84 crem-ksl-84|492.66|ksl|1|423|NC_071329.1:7267814-7279058|4030|2000|0|4|II|2000_5_4030_2000
PFCILKLPLVPFQLVTEFMNSNEIIKLSMCSYRMESFLRVSKYKLKKLNVHLSDQYLKYELAQSKNCLSILFRKVESENQLESVSRMLQLCERYDSEDNTFLWIEYFSSNTVLDLFKCISALFSCPSVGWNFYLDQLNTDTMMHYLNLPLAEKCTWFSFMRGSLSTPLLTELMDKIPVSKRLKIDSDIPVDFKHPNALKYYITKYNNGKWITLNDLKSIRNVGWIELKSTIFDCSDVNQFLRYWVNCEEDMLELLEMNLQEDAIIDVDALTDQLITVHVEGASFTDFFIKAKNNKNRKFVLGHLEIGEGNSVGFSAWEAIGKRTHVFGILELLERKKELEEETSMIETRENQAGFSNFSEEMRQKNNKYEELRRLKISLNEQDHAGYHFEI
>crem-ksl-23 crem-ksl-23|437.14|ksl|1|423|NC_071329.1:731892-772399|6594|8279|0|4|II|2000_6_6594_8279
EFKFKKLPIIVRILIIQLMDPAERLALSLTSKRMEIEMKLIKKQGYYPQIVFLGGLSFITMREDPSFEICCNRFGYKRRGGGYHCQKSLFRLQYEKKSPIRNTALAINKLSNVINIYGLGIHFTKPNPSLIRLKKLFSNDTFKSSWNKITLDGIEFNSEFANFFLNMADRRKAFQIFNSDMPLDFKHKNAFKFGTTDYGDARWVTLNDMLQIRGVVNVTLGRTTLTSIEVRYFISRWINCPDDMFEWMRIIAMETIQLEGLFNELVVLEHHINPTNIGYFILAKSTSKTFKVLYVDHYIDSVILTAWNPYDERRNGNTKEKFKNVYEIMVLLEKKKTLEKELEESRDVTKRREYRDQIQELERKIHELGVVYRDGRATI
>crem-ksl-28 crem-ksl-28|488.59|ksl|1|423|NC_071329.1:731892-772399|22514|24720|0|4|II|2000_6_22514_24720
TFPLRKLPFVALKHVIKVMEIDEILKTAVTSKYMECVVKSSCIRVEKAVLYFDDMRAAIFLKNPNLTVLCIAFISESYEEATVAKQDLKPWLSETSTVLETTLQLFLRIRNLFQCGSFDLQISLTKKNSKMQEIMEIPDFRNYERLSLSGRKFEKDEFDYVMEFGREDQKLRIIKGQIPEDYYHPNLFKYTDVHYCDSRWIRLEHLLSIKDNGIIRLENSKLTQPEINTFLRHWVNSEHDMFRQMEIVIEKGDRIHFSVMFRGLVALLGQRFESDYVLIAVKSPETRKQQILSMNFEDNSIFMFTWAINERVVEVIGSDDEPYAPESEILRMLERKKGLKMELKKDPKKLEIRKEIDEIEKELCRRGMTFLNGWPTFF
>crem-ksl-74 crem-ksl-74|487.09|ksl|1|423|NC_071329.1:5542068-5548111|4046|2000|0|4|II|2000_7_4046_2000
SIPLLKLPLFPRILITKMMEPEEVYRLSLCSHRMYSILTSSKLEIDAFHVRFSSRYIRVCITKSGKNSLIYFTYYKEFMDISQVIFRFLNLRAMFFFNLSFLPNDVFEIYNRIISLYSCPHIRWVFDLDQLWLEDLHEYLDIALAGKCHRLSFYNGTISRELLTELMDKTPVTTKLEITSNMPVEFQHPNAFKYKTIDYSEARWATLDDLKSVRNEWIVDLKSTNFDCHDINEFLKYWVNCDEAMLTRLTLQLKEDTVIDDIVLLDKLTVLLYYYKDLPHFVIKVKKITNEKLVVGHFEPKEDNRINFSVWSANEFPGVFDLLEMLEKIKELENELLRMEESEEVIDWREQNKRRREIPLEVEKLRRLMEEKDDFGFIYVS
>crem-ksl-83 crem-ksl-83|487.06|ksl|1|423|NC_071329.1:6956996-6962341|2000|3345|0|4|II|2000_8_2000_3345
TLPLLKLPYVPLNLITKMMNANEIIKLAMCSYRLELFLRGAKFRIREIHVHLSKESLQFDLIDSKNAWITCFRMRKSQNQIKNVTKLEQFCKRYGKEVDNRLFINSFSMETIFDLYHRVTSLFSSFLVGWVFYADTINNRTFVTYLDRALSENGTWFTFINDSLSSEVLKEIMDKIPVTKRIEIEADTPMDFTHPNLLKYFVMKYKNGLWVTLDHLKSFRNVGFFEIFFSNFDCTDINKFLKYWIDCGETMIDLLAITLKEGTVPNVDILTDGLVTLHEDDGGRYPNIFMKGRNNNTRKEVIGLVLLRGNNLLEFSTWEPDECEGVHELLVLLENKKELEKEMKRIQEEGMNTVEENRRVREIIMELEKVKDELVVKNERGFVFEI
>crem-ksl-49 crem-ksl-49|486.24|ksl|1|423|NC_071329.1:898987-905919|4932|2000|0|4|II|2000_9_4932_2000
TFPLKKLPFVALRHVIQVMEIDEIVKTAITSKYMETIVKKCYIRIGSTEISFNGENTVIFIYNPDLIICCGNKTLLLDKGPNVMKKNFKSWFSETLTVLESTQKILPRVCDLFHCNQFSLIVVSEGVNSTTNEILKIPEFQNFKIMYLYGIEFTKRELDDVIDIQREDQGLHIVKGLVPIDYSHPNAFKYTDVHYWDARWIRLEHLLSIKNSTVITIGLNSLLPTDINKFLKFWANAEYDMFKHMHVDNTRREPIRFKTLFKGLDVLHGYRFGRWCKLIAVKSPDTRKRQILSVNWSNERIYMSTWDINERVQVIGQDDEPYAPEFEILKMLERRRALKMELKTVGEDEIRKQELNVAIDQITTGITLKGVTFRNGWPILS
>crem-ksl-3 crem-ksl-3|484.97|ksl|1|423|NC_071328.1:5246437-5253052|3443|2000|0|4|I|2000_10_3443_2000
TFPLGKLPFLALKEVIRNMDIQEGIRLALTSRKMRLNVKYSRLSVGSPIVRIHDEFSNVEMKEDVFLFNGFKIYKKANNSKEDKYIKRSELEPWLNPTLSTLQNTQNILVQIQNTFKCDKFVLVIDLRCIKTTIKDVLSISDFQNFETLNLYKGKLDEEDMNCLMENAKADQDLHIYAEVPENYYHKNMLKFYDIVYEDARFVKIEHLLTIKDNYIIDLGKNNLTLSDINTFLKYWINSECDLFKMMTIKTTEETGEETEANLDILFDGLIVLKGFRFGCASWLCAAKSVESRKTPILCFEWYEDEISLFAHSIEERPKWIRSDNPMNEDRLEEDEPYEPEFEILKVLEKKKDLEETMRIEENNERKLETENEIEELDLQLLEKGVRMEQGRHVFG
>crem-ksl-64 crem-ksl-64|457.14|ksl|1|423|NC_071329.1:5494027-5502208|6202|4782|1|4|II|2000_11_6202_4782
PFPLLKLPLVPLRLITRMMNSNEILKLSICSYQMELFLKSSKYKVRGFHYQLNDSFLQFDMGKRDYLSVNFEKVKNERQLEKVTKMKQLCNRGYQEDQNIFSIEYISKNEILAMCNLVSSLHSSPFIQWAFHFDDMEMPTFWYYFDKALTGKCDMLVFREGSLSEELLTAVMDRAPVSMEMCIFSDISLNFRHSKAMKYFSINYKEARWVTVDDLKTVRNSKVVTLETTNFDSSDINEFLKYWVDCEEHMFRRLYLRMKEGTVIDKNILTDQLVTVQTPNDNCNHIFIKMRNDINNEFSLAYFNDFVSDIFELLVLRPETHPDINELLKLLEKKKDLEIELSRIEEAAENLGETEARNKIVREISSGLVLLRRQLMENNEKEYIF
VENSNNILVLQ
>crem-ksl-63 crem-ksl-63|482.88|ksl|1|423|NC_071329.1:5494027-5502208|3526|2000|0|4|II|2000_11_3526_2000
PLPLLRLPAIPLRLITKMMNPEEILNLSMCSYRLELFLRASRHKMNFFCVHINDRHMTFLSKVPDSLKLSFKIGVGNKEVNLVNKMGMLCESLQEKNGSIQFNQEFPPDEMLEIYRRIISLYSPSLIKWIFYFKTPSMDSVCRYLVENLTAVNNYDKTIIHTFVFHNGSLTREFLTEVMDLIPVTANLAVTAGIPTDFKHSKAFKYKKIQYNEGRWATLDDLKSVKNECFVNLKSSNFDCKDLNEFLKHWVDCDEAILTRLTMKLKEGTVIDETVLTDQLTILLYYVNGLPHFFLKMKKISNEKLVVGHLDFEKDKTVEFNVWPTDKWSGIFEMLELLEKVKELEKELLRIDEGDEPNSNEEIEKRNRRRRELEEELRQVRRQIDEINEYGLILQYPV
>crem-ksl-4 crem-ksl-4|481.44|ksl|1|423|NC_071328.1:5269277-5276631|5354|2760|0|4|I|2000_12_5354_2760
TFPLGKLPFLALQEVIRNMDIQEGIRLALTSRKMGFYVKYSRLSAGCPIVTIKDEMSNVIVKLSNIASVFLYNGFNADEKLEKTDKDNYIRRRELAPWLNPTLSTLQNTQNILVQIQNTFKCGRFRLVIDLRCIQTTIKNVLSVSDFQNFETLNLIKGKLKEEDMNYLMENVKEDQDLHILDTEIPNNYYHTNMFKFYDIVYEDARFVKIEHLLTIKNNFIISLGKNNLTLSDINTFLKYWINSECDLFKKMTIKTTEEIGEETESNLDILFNGLVVLKGFRFGWESWLIAAKSVEPRKTHILCFELYPEEICLYAHSIEERLLTEDPKVDDEPYEPEFEILKLLEKKKDLEETMRIEENNERKLEIEKELEELDLQLLEKGVRMEQGRHVFG
>crem-ksl-55 crem-ksl-55|460.48|ksl|1|423|NC_071329.1:1740964-1752539|5869|7320|1|3|II|2000_13_5869_7320
PFPLLYLPFVALHSVIKMMDPHELVKLSMCSYRLELFLRCSKRKIEHLHIHLNKKFYHIELVNGNARFVTYFRNGEFEKPVITVKRMLQFCGSYESESDKRLTFTQLFPLSLCFDVSHLLLSLYSCPLIGWVFYMDQQDVETVRRYLDIILQGRCDKITFFRSEMSSEFLTELMDKIPLDKKLRIESNIPSDFRHPNALKFYVSQYKNGRWITLDDLKTIRNVLYVFLDSTIFNCHDINEFLHYWINCDEKMFGQMELQLDESVEIDEDVLKDGLITLR
NNNRMNFCLYICKLSQSLNNEQYDMCGLTILNNHNAIFYSWKSERTPEVFEILDLLEKKKNLESENEDSGTLEERKQEIAVKIEQLMYQLTKNSQSGYIFEL
>crem-ksl-56 crem-ksl-56|481.73|ksl|1|423|NC_071329.1:1740964-1752539|7782|9575|0|4|II|2000_13_7782_9575
PFPLLHLPFVALHNVIKMMDPHELAKLSICSYRLELHLRSYKRKIELIHIHLSNTFYQLDLFNSKDRFIVWFEEEDENKDLPKSMNTVTRLQQFSRSFHAEFDTALVLFQPFPPSLCFDVSHLLLSLYSSPLIDWAFYMDQLEIETVRRYLDIILQGRCEQITFFRSEMSSEFLTELMDKIPLDKKLRIDSGIPSDFRHPNALKFYGSQYKNGRWITLEDLKTIRNVLYVSLDSTIFNCRDINEFLHYWINCDEKMFVQMELQLDESVQIDEDVLKDGLITLQIVDGTDETCLYLKVKNHHNLCFGLCRLLIYKNKLAEFVSWEVDDQLANKFEILVLLEKKKNLELENEASGTAEERKQEIAVEIEELMNQLTKNNESGYIF
>crem-ksl-47 crem-ksl-47|480.45|ksl|1|423|NC_071329.1:772779-823187|48408|47020|1|4|II|2000_14_48408_47020
TFPLRKLPFVALKHVIKVMEIDEIIKIAITSKYMESIVKFCCIRSRGTIVSLDGEYTYVGLHHPKVILFCCTKTFNHPSAPKLTKEDLKPWLSETSTTLENTRQLFTRIYNLFQCGPYRLMINSSTENIKENLEIPEFRNFEALFLYWEHFKKEQLDEVMEFEREIQDLHILKSEIPEDYYHPNLFKYRDVHYCDARWIRLEHLLSIKNNGVITLGKNNLTIPDINTFLHHWMNSEYELFKFISIDIEKG
INSSRLFREITVLRGYRFGKWRRLISVNSPKTRNRQIMSIVWTDSRIGMSTWSIHERPKQMDRNDDSLMHFDKPYVPEFEVLQLLKQRRVLNLKLKIVEEDSLEKRELIKKIDETNNQLQLKGVEYENGWPFLR
>crem-ksl-46 crem-ksl-46|190.27|ksl|1|423|NC_071329.1:772779-823187|45748|44412|1|3|II|2000_14_45748_44412
EFKFKKLPIIVRMLIMQLMDPAERFALNLTSKRMETEMKLMKKQYYYPQIFFRNRASYIQLRGVIGFQICCYSRGYRREEGGYHRLHYNKATLIENTALAINKMSDVFKMDGLEMVFTKVTPSLIRLKNIFSNDTFKSSWLKITLHEIVLNSEIVNFFLNMADRRKEFYIFDCDMPLDFKHENAFKFGTICYFDARWVTISDILKIRDVENVSLYRTRLTSNHVRRFISRWINCPDDMFKWMTITAMEIIQLEGLFNELVVFN
SIINYMI
>crem-ksl-45 crem-ksl-45|290.79|ksl|1|423|NC_071329.1:772779-823187|44410|42391|1|4|II|2000_14_44410_42391
RFALSLTSKRMKIEVKLIKKQSYYFQIIFRNRASYIQLRGVTGFQICCYSLGYKRGLGGYHWLHYKKGTLIGHTALAINKMSDVFNMDGLEILFTKVTPSLIRLKNIFSNNAFKSSWDKITVHEIVLNSEIVNFFLNMADFHKKLQIFDCDMPLDFKHENAFKFGSNDYGDARWVTLRDMLKIRGVENVALYRT
LTSNNVRHFISHWINCRDDMFEWMRITAMEIIQLEGGLFNELVVLEHHFNPPYIVYFTLAKSTSRVFKLLEIYHEVNSVILSASESYDERRNGNEEEMLKNVYEILELLENKKTLEKEFEETTNATKRREYSNQIQELKRKIHELGVVYRDGRATI
>crem-ksl-44 crem-ksl-44|421.70|ksl|1|423|NC_071329.1:772779-823187|41892|40161|0|4|II|2000_14_41892_40161
EFKFKKLPIIVRMLIIQLMDPAERFALSLTSKRMEIEMKLIKKQSYCPQILFRNRASYIQLRGEAGFQICCYSLGYKRGLGGYHWLHYKKGTLIENTALAINKMSDVFKMDGLEILFTKVTPSLIRLKNIFSNDTFKSSWLKITLHEIVLNSEIVNFFLNMADRRKEFYIFDCDMPLDFKHENAFKFGTICYFDARWVTLSDMLNIRAVENVALGETKLTSNHVRRFISRWINCPRDMFKSMTVTAMEIIQLGGLFNELVVLEHDMNPPNIGYFTLAKPTSRAYKLLFIHYKLNAAVLSAWKPYDNADRDGNIEEKFKKNSRRDENEEMFKNVYEILVLLEKKRTLEKELEEIKDVAKRRGYRDQIQELERKIHELGVFYRDGRATI
>crem-ksl-43 crem-ksl-43|477.60|ksl|1|423|NC_071329.1:772779-823187|36241|34888|1|4|II|2000_14_36241_34888
TFPLRKLPFVAMKHVIE
MEIDEIVKIGITSKYMESIVKACCIRIRHRLVSLDGEFSSINLYYPRVILFCCTKAFNHPNAPKLTKEDLKPWLSETSTILENTRLLFTRIYNLFQCGPYTLIINPSTQNAREVLKIPEFRNFTVLFLSAQRFKKKQLDDVMEFERDDQDLRIIKGVIPEDYYHPNLFKFTDVHYCDARWIRLEHLLSIKNNFMITLGMNNLTISDINTFLHHWMNSEYELFKFISIDIEKGPSIPLDVLFRGITVLRGYRFGKWRRLISVSSPKTRNRQIMSIVWTDSRIDMSTWSIHERPKQGDRDDEPYVPEFKVLQLLKQRRVLNLKLKRVEEFSPEKQELIKKIDDRNNQLQLRGVEFNNGWPVLR
>crem-ksl-41 crem-ksl-41|297.67|ksl|1|423|NC_071329.1:772779-823187|28208|25047|1|5|II|2000_14_28208_25047
TFSLQKLPTLPLIKVVRLMSLGEIIKLAMT*KKTESIVKIARVSLGFCMLTFIDENSYIFVTNSKLITI
KYDEEEEEITRQAMKSWLTSNSPTLQNIKKVFTKIQNLFICGKFGITYDMTNKNTTVKEVIEAPEFKNFKALHVFGVKCTTKEMDYLMENIQADQDLHIQEGEIPEDYNHPNLFKFTDIHYCDSRWIHLEHLLSIKDNYIITLGKNNLSPTDINKFLMHWVNSENDLFTMFHIDRAQGVPLKLNELFNDLVVLRVIRKGCWCWLIAVKSPEFRTKQLLHLNWNRETIYMNAISINGKLKTRDSEEYQFAPEFHILKMLERKKSLTHELNDTKEILEINMELQKKGVYYDRGLPTVT
>crem-ksl-40 crem-ksl-40|434.01|ksl|1|423|NC_071329.1:772779-823187|23820|22379|0|4|II|2000_14_23820_22379
EFKFKKLPIIVRMLIIQLMDPAERFALSLTSKRMEIEVKLIKKHSYYFQLSYIKNRFSRKLFLIRLNGESGFEICCNSFGYKRRRGGYHWLQYRKGTLIRNTAIAINKMSNIFNMDGLGIRFTGKTPSLVFVNKLFSNDAFKSSWNKITLDGIEFNSEIVNFFLNMADPFKEFQICHSDMPLDFKHKNAFKFGSNDYGDARWVTLNDILKIRYVENVTFARTTLTSNHVRHFISYWINCPDDMFSYMSIIAMETIQLGGLFNELIVLEYHDSPRSMIYFTLAKSTTRDFKLLFIYHEANYVVLTAREPSEIVKYGNLVKEFKNVYEIMELLEKKKTLEKEFEETTDATKWRELSNRIQESKRRIHELGVVYLDGRATI
>crem-ksl-39 crem-ksl-39|426.31|ksl|1|423|NC_071329.1:772779-823187|21867|20147|0|4|II|2000_14_21867_20147
EFKFKKLPIIVRMLIIQLMDPAERFALSLTSKRMKTEVKLIKKQYYYFQIIFRNRASYIQLRGVTGFEICCNSLGYKRGLGGYHWLHYNKGTLIGNTDLAINKMSDVFNMDGLEMLFTKVTPSLIRLKKIFSNDTFKSSWDKITVHDIVLNSEIVNFFLNMADRRKEFYIFDCDMPLDFKHENAFKFGTICYFDARWVTLSDMQNIRAVENVSLYRTRLTSNHVRRFISRWINCPRDMFKWMRITAMEIIQLGGLFNELVVLEHDMNPPNIGYFTLAKPTSRPYKLLFIHYKLNAAVLSAWKPYDNADRDGNIEEKFKKNSRRDENEEMFKNVYEILVLLEKKRTLEKELEEIKDVAKRRGYRDQIQELERKIHELGVFYRDGRATF
>crem-ksl-38 crem-ksl-38|446.47|ksl|1|423|NC_071329.1:772779-823187|19650|16413|0|4|II|2000_14_19650_16413
EFKFKKLPIIVRMLIIQLMDPAERFALSLTSKRMKADVKLIKKQYYYPEIVFHESDSFITLWGVTGFEICCNEQGYKYKGEGGYYWLQYKKRTPILNTALAIIRLSHVINIKGVGIQLTKVTPSLVILEKIFSNNTFKTAWNKITLDGCVFNAEIVTFFLNMADRRKEFQIFNSDMPLDFKHENVFKFRTNDYDDARWVTLSDMLNIRGVENVTLGKTKLTSEEVRHFIDIWINCPDDMFLWMKIRAMEIIQLEGLFNELVVLEVDENPPNSGYFTLAKSTSRAHKLLFIDYTLNAVVLSAWKPYDNAVRYGNIEEKFKNVYEIMELLEKKKTLEKEFEETRDVTKQREYRDQIQKLERKIHKLGVVYRDGRATI
>crem-ksl-37 crem-ksl-37|441.10|ksl|1|423|NC_071329.1:772779-823187|15919|14508|0|4|II|2000_14_15919_14508
EFKFKKLPIIVRMLIMQLMDPAERFALSLTSKRMDTEVKLIKKQYYYPQIIFFNRASYIQLRGEAGFQICCYSRGYKKVVGGYHRLHYNKATLIENTALAINKMSGVFNMDGLEMVFTKVTPSLIRLKDIFSNDTFKSSWDKITLHEIVLNSEIVNFFLNMADRRKEFHIFGCDMPLDFKHENAFKFRTNDYGDARWVTLNDMLKIRGVENVSLYRTTLSSNHVRYFIDRWINCQEDMFLWMQVRAVETIQLGGGLFNELVVLEHHINPTNMRYFILAKSTSRAYKLLSINHDVDYVVLTAWKPYENIQEKFKNVYEIMELLEKEKTLEKEFEETTNATKWREYSNQIQELERKIHELGVVYRDGRATI
>crem-ksl-36 crem-ksl-36|418.87|ksl|1|423|NC_071329.1:772779-823187|14041|12623|0|4|II|2000_14_14041_12623
EFKFKKLPIIVRMLIMQLMDPAERFALSLTSKRMEIEMKLIKKQEYCPQIVFLGGFSLIRLWGEAGFEICCDRLGYKRRGGGYHWLHYKKGTLIGNTALVFNKLSNIFNMKGLGIQFIKVTPSLIRLKNIFSNNTFKSTCDQIILYRIDFNSEIVNFFLNMADGHKMFHIFNSDMPLDFKHENAFKFRTNDYDDARWVTLSDILNIRGVENVTLGRTKLTSDEVRHFIDSWINCPDDMFLWMKIRAMEIIQLEGLFNELVVLEHGINPPNSGYFTLAKSTSRAYKLLFIDYTLNAVVLSAWKPSDVFKYGNTRKESKNVYEIMELLKKEKTLEK*LEETRDVAKRREYSNQIQKLERRIHELGVVYRDGRATI
>crem-ksl-35 crem-ksl-35|414.00|ksl|1|423|NC_071329.1:772779-823187|12168|8515|0|4|II|2000_14_12168_8515
EFKFKKLPIIVRMLIMQLMDPAERFALSLTSKRMEIEVKLIKKQSYYFQIIFRNRASYIQLRGVTGFEICCNSLGYKRGLGGYHWLHYKKGTLIENTALAINKMSSVFNMDGLEMLFTKVTSSLIRLKNIFSNDTFKSSWDKITVHDIVLNSEIVNFFLNMADRRKEFQIFDCDMPLDFKHENALKFGTTDYGDARWVTLRDMLKIRGVENVALYRTTLTSNHVRHFISHWINCRNDMFEWMRITAMEIIQLGGELFNELVVLEHHFNPPNIVYFTLAKSTSRVFKLLEIYHEVNSVILSASESYDERRNGNEEEMLKNVYEILELLEKEKTLEKELEEIKDVAKRRVYRDQIQELERKIHELGVVYRDGRATI
>crem-ksl-34 crem-ksl-34|435.28|ksl|1|423|NC_071329.1:772779-823187|8013|6328|0|4|II|2000_14_8013_6328
EFKFKKLPTIVRMLIIQLMDPAERFALSLTSKRMETEMKLMRKQNYCPQILFLNRASYIQLRGVTGFRICCNSLGYKRGLGGYHRLHYNKATLIENTALAINKMSGVFNMDGLEMVFTKVTPSLIRLKNIFSNDTFESSWLKITLHEIVLNSEIVNIFLNMADRRKEFYIFDCDMPLDFKHENAFKFGTICYFDARWVTLSDMLNIRAVENVTLGETTLTSIEVRYFISRWINCPRDMFKSMTITAMEIIQLGGLFNKLVVLEHDMNPPNIGYFTLAKSTSRAHKLLFIDYTLNAVVLSAWKPYDNADRYGNIKEKFKNVYEIMELLEKEKTLENELEESRDVTKQREYRDQIQELERKIHELGVVYRDGRATI
>crem-ksl-86 crem-ksl-86|476.21|ksl|1|423|NC_071329.1:7279583-7285360|2000|3796|0|4|II|2000_15_2000_3796
PFLIMKLPLVPFKLVTEFMDSNEIIKLSMCSYRLESFLRISKYKLKKLTVHLSDQRLRYDFAQSNNFLSILFRKQKTEKQLEPVSKMQQLWERYDGEDNTFLMIEYFSSNTVFDLYKCINALFSCSLVGWNFCLDQLSTETMMHYLNLSLAEKCTWFSFMRGSLSTPLLTELMDKIPVSKRLKIDSDIPIDFKHSNALKYHVTRYNNGKWITLNDLKSIRNVGWIELKSTIFDCNDVNQFLNYWVNCEEDMQKLLDLNLNEGTLIDEDVLTDQLITVHVEGASSPNFFIKAKNHKHRKFALGHLEIENDNLVRFSSWEAVGDIHVFRILELLERKKELEEEISMIEKRGNQVDISDFSEEMRQNNYKYEELRRLKISLMNKTTSDFILKFKILAIQ
>crem-ksl-57 crem-ksl-57|471.57|ksl|1|423|NC_071329.1:1868465-1875172|2000|4707|0|5|II|2000_16_2000_4707
PFPILKLPNVPLELVTKMMNSNEIIKLSVCSYRLELFLRTHRYRIKGFHVHLSDRLIQFDMNESTEINSTYFENGFFLRRPIKEVVKMEQFCKSQTTEHNNYFNIQSFSPEASFKLYHHISSLFVMLSTPCVHWVFFNDELKIETIKRYLDTTLSQKCCKFTFRKGQMSKELLTEIMDKVPVTMALNIDSGIPLDFKHSNAFKYPVIQYTEARWATLDDLKSVRNSRYIELKTTNFDYEDLSQFLKYCVNCDDDMLELLTVGIREGLEYDGERLTDGLVTLQVHGYFEYYTKVKNTKNRQFVIARFFLDSLHRFVLHMTTADKNPIEFALLEMLEKKKGLEEELMEIQEAEDIGEIGGGHFQERNRRKREIEMEVEKLREEIVQRDTVGYVYGM
>crem-ksl-99 crem-ksl-99|468.44|ksl|1|423|NC_071332.1:13280664-13285981|3694|2000|0|4|V|2000_17_3694_2000
PFPLIYLPTVALQNVIKMMNPHELAKLSMCSYRLELHLRTFKRKIERLRIHFSPNGYILELFDANDRQFVVDFGDEHIVEPMDTVTKMKQFSGSYKIEYDTSIFLFQPFPLSWFFEVSNLLLSLYTSPSIEWVFYMDQLEIETTRQFLDTILSGRCEMLTFYGIEISCEFLTELMDKIPLAKRIIIDAHIPSDFRHPNALKFSGSQYKNGRWITLDDLKSVRNVHYVYLNSTIFNCNDINQFLHYWTNCDDNMFEDMELQLDDSVEIDVDVLKNELITLQIVDETVETCFYLKVKNHHNRRFVLCRLQICKSKKAKFTVQEVDDQQTNKFEILELLEKKKNLEEKNEDSEVSEESRRKIAMEIEELMCLIIKKNKNRYIFEF
>crem-ksl-73 crem-ksl-73|456.66|ksl|1|423|NC_071329.1:5503737-5540765|32844|31407|0|4|II|2000_18_32844_31407
PFPLLRLPTIPLRLITKMMNAEEILNLSMCSYRLEFFLRASRHKMVFFSVHVSHQHMSYSLETPDTMAMSFKIGVGKKQVNYVDKMGLLSGSLIQENGFIRFNQPFLPDEMLKIYRRIISLYTPSFIRWVFHFNELPIDNFFRYLIKNLTEMSNCDQTMCHKFSLQTGSLRNETLMELMDWIPVTAKVEIDADLSLDFKHANAFKYKTIEYKEGRWATLDDLKSVRNEWIVDLKSTNFDCHDINEFLKYWVDCDEAILTRLTLKLKEGTVIDEAVLTDQLTILLYYEDELPQFFIKVKKIVNEQLVVGHFETSENNIVNFNVGPPNQDPGIYEILVAMEKVKELEEELLRIDRGEEPNEGIGERNRRKREIEEKLREVRRRIDKLNEYGLILVHL
>crem-ksl-70 crem-ksl-70|460.17|ksl|1|423|NC_071329.1:5503737-5540765|22251|20816|0|4|II|2000_18_22251_20816
PFPLLRLPTIPLRLITKMMNAEEILNLSMCSYRLEFFLRASRHKMVFFSVHVSHQHMSYSLETPDTMAMSFKIGVGKKQVNYVDKMGLLSGSLIQENGFIRFNQPFLPDEMLKIYRRIISLYTPSFIRWVFHFNELPIDNFFRYLIKNLTEMSNCDQTMCHKFSLQTGSLRNETLMELMDWIPVTAKVEIDADLSLDFKHANAFKYKTIEYKEGRWATLDDLKSVRNEWIVDLKSTNFDCHDINEFLKYWVDCDEAILTRLTLKLKEGTVIDEAVLTDQLTILLYYEDELPQFFIKVKKIVNEQLVIGHFETSENNIVNFNVGPPNQYPEIYEILVSMEKVKELEEELLRIDRGEEPNEEIRERNRRKREIEEDLREVRRRIDELNEYGLILRN
>crem-ksl-69 crem-ksl-69|464.30|ksl|1|423|NC_071329.1:5503737-5540765|19843|18334|1|4|II|2000_18_19843_18334
PIPLLRLPTIPLRLITKMMNAEEILNLSMCSYRLELFLRASKHKMNFFSVHVSHQHMTYRLKTPDTLEMSFKIGVGNKEVNLVNKMGMLCESLQEKNGSIQFNQDFPPDKMLEIYRRIISLYSPSLIKWIFYFKT
SMDSVCRYLVENLTAVNNYDRTTVHTFVFHNGSLTGEFLTELMDRIPVTASFAVTADIPTDFKHSKAFKYKKIQYNEARWATLDDLKSVKNECFVNLKSSNFDCKDLNEFLKHWVDCDEAILTRLTLKLKEGTVIDETVLTDQLTILLYYVDDLPHFFIKMKKISNEKLVVGHLDFEKDKTVEFNVWPTDKWSGIFEMLELLEKVKELEKELLRIDEGEEPNSNEEIEKRNRRRREIEEKVEHVRRQIDKLNEYGLILQYPV
>crem-ksl-65 crem-ksl-65|346.39|ksl|1|423|NC_071329.1:5503737-5540765|4102|2000|0|3|II|2000_18_4102_2000
TFRIGFSLVFNVLTSLFCFYVSFMFNYVPPSPPSHFESYIISLQADTMILPNNNLSTYFNVVHNEKRITRMTDLCDRFLNENDDFLWVQSMSEKDIMEMCNRISSMFSYSLLEWVFYLDQIEKDTLMKYLDEVLRTRVCENMITFMQGCFSKELLTEILDKIPVTIGIDIKSGIPVDFRHPKALKFSTMEYREARWITVDDLKSVRIPGSVMLGTTNFDCSDINEFLKYWVDCDEFMMESMSLNMKESTVINRDVILDQLMAVQFYSDVGYHVYVKAKNHKNLESPLGVLDINAKNKIEFWAFKSDEYSEIYGMLESLEKKKDLEMELKNLEDSRDKRKEEISTELEQLTKQLNEKEEKGFIFTF
>crem-ksl-53 crem-ksl-53|462.45|ksl|1|423|NC_071329.1:1461000-1466925|1381|3925|0|4|II|2000_19_1381_3925
PFPLLHLPFVALHNVIKMMNPHELAKLSICSYRLELHLRSYKRKIDRIHIHLSNTFYLLEMFYLENRFGVWFEEEDENKNLPRPMNTVTRLRQFSGSFEAEHDCLLILFQPFPPSLCFDVSHLLLSLYSCPLIDWAFYLNQLEIETVRRYLDIILQGRCEQITFFRSEMSCEFLTELMDKIPLDKKLKIDSGIPADFRHPNALKFYGSQYKNGRWITLDDLKTIRNVLYVYLDSTIFNCHDINQFLHYWINCDEKMFVQMNLQLDDSVEIDEDAVKDGLITVQPKQLEEPDEVLCLYLKMKNPNNEQCDMCCLTILKDHNARFDSWKSDETSIKSEVLELLEKKKNLELENEDSETSETRKQEIAEEIEQLILLAFEKNENYYVFEV
>crem-ksl-75 crem-ksl-75|450.48|ksl|1|423|NC_071329.1:5744359-5750451|2000|4049|0|4|II|2000_20_2000_4049
PFLILKLPLVPFKLVTEFMDSNEIIKLSMCSYRLESFLRVSKYKLKKITVHLGEQRLRYDLAQSNNFLSILFRKRKSEKQLESVSKMEQLCERYYGEDNTFLMIEHCSSNTVLDLFKCISAVFSCPSVRWNFYLDELRTETMMHCLNLSLLEKCTGFSFMRGSLSTSLLTELMDKIPVSKRLEIGSDIPIDFKHPNALKYYVTKYNNGRWITMNDLKSIRNVGWIELKSTIFGCNDVNEFLRYWVNCEEDMLKLLDLNLKEGAFIDVDALTDQLITVRVEGASSPHFFIKAKNHKHRKFVLGHLEIENDNLVRFSAWEADIHLFGILELLERKKELEEKISMIEKRENQSGISNFSQEIREKTICRTTAFEN
>crem-ksl-89 crem-ksl-89|445.69|ksl|1|423|NC_071330.1:1325729-1334427|2000|6698|0|4|III|2000_21_2000_6698
EFKFKKLPIIVRMLIIQLMDPAERFVLSFTSKRMEIELMLARRQSYEPVINFHDGYSLFELEEDNSLEIRCSGEEFKIGEMRIYTKHGTIVENSVEAFHRLQNTTRCTKIHFILHVARIELSFLEELFSNFELQSWCKLSLAGREIEAESVNFVLNTPIFDKHFWFLNADMPVDFRHVNAFKFRSNDYEDARWVRMEDLMEMENVENVSLNRTRFASNDIQNYITHWINSENDLFEYMKIGTERDIELGGVLDDLVVLEHVNEPGSIFFVLARSPSRVYPLLAISYAFNLVILSAWRQEEVFNSRYGDGCQKYENTYEKLKLLERKNTLEREMQLEETDSAERRKMSKELEVLNEKIWRLGVFFLNGKAVTN
>crem-ksl-6 crem-ksl-6|425.77|ksl|1|423|NC_071329.1:543653-553417|2000|4054|0|4|II|2000_22_2000_4054
TFPLRKLPFVPLKHVIQVMEICDILKTATTSKYMEAIIKSLCIRVEGMKIGFNGEKTVIFLHNPSLIVCCGNNTIVLDKREKVLKKDLKPWFSETSSILENTRQVFLRICDLFQCGPFGLSIVAGGVNPTTKEILEIPEFRNFKDLNLTGIGFTKKELDDVMDFEREDQNLHIGVGKIPFTYSHPNVFKYTKVHYWDACWVRLEHLLTIKDKFKITLGLHGLPLTDINKFLKFWVNAEYDLFKYMQIYNENRQHICIKTLFDGLDVLHVYRLGQWRNLIAVKSPETRKRQILSVNWSEERTYMSAWDINERVQVMGQDDEPYAPEFEILKMLERRRALKMELDTVEEDEIRKQELTVAIDQITTGITLKGVVFRNERPTLF
>crem-ksl-7 crem-ksl-7|435.90|ksl|1|423|NC_071329.1:543653-553417|5693|7764|0|4|II|2000_22_5693_7764
TFPLRKLPFVPLKHVIQVMEMGDILKTATTSKYMEAIIKSLCIRVKGMRIGFNGERTVIFFHNPSLIVCCGNNTIVLDKREKVLKKDLKPWERYILSKNIIFRFSETLSILENTRQVFLRIRDLFQCGPFGLSIVAGGVNPTTKEILEIPEFRNFKDLTLAGIWFTKEELDDVMDFEREDQNLHIGSGNIPMTYSHPNVFKYTKVHYWDACWVRLEHLLTIKDKFKITLGLHGLPLTDINKFIKFWVNAEYDLFKYMQIYNENRQHICIKTLFDGLDVLHVYKLGQWRNLIAVKSPETRKRQILSVNWSEERIYMSTWDIHERVRVIGQDDEPYAPEFEILKMLERRRALKMELDTVGEDEMRKQELTVAIDQITTGITLKGVVFRNERPTLF
>crem-ksl-58 crem-ksl-58|419.15|ksl|1|423|NC_071329.1:4102398-4123050|2000|4647|0|4|II|2000_23_2000_4647
KFPLLNLPYVAMKQVIRSMSVSERIKLSQTSKRMRNYVILSRVVSEYCEVHIRDKYSFLYFSTLNAMFYCGRKLESSTNSEVLTNRDYGIWLNKKGTSLDNVTTIFQRTQSIFPSNYFSLVLYPIKILGADIQTILSIPCFQKCDHISVYCGFTVTSEFLDAVMDFASFKRDITIRCTNVSLDYCHEKAFKFRDIIYGDSRWIHIDYLLSLENSRCVTLERCSLSSEDINILLKHWITSEFNMFKMLKIEFEEDRKGGVVRFCREVLFEGITVLRAVLRQNPCYLIATNSQNQLKRDILVCQFHDQILKMITESNDKIRLVTGINGTPCREVHKVLKLLDKKKELEMNVLDENSLQERHILHMQLETYGVCFKDNFAFLQ
>crem-ksl-59 crem-ksl-59|218.42|ksl|1|423|NC_071329.1:4102398-4123050|6115|8800|0|4|II|2000_23_6115_8800
KFPLLHLPYLAIKQVIESMSVSERIKLSQTSKRMVPYVRMRLPFYDVFISDVLSGIFMKEQGTLLYCGREIHRFAGKYECLTSLDYGEWLPKNASNLKKTELLFHQIQNIFPSKSFSVCLFLSEIFETTIEQIFEIPAFQKCGRIVLCQGKISSIHLDKIMEMANDKRDIITIYIAVAQDYRHEMAFEFRNIEYDDARWVRLEYLFSMNNCENVKISQCRLNLFDINTLIKYWILCQRDMFKNLTIRFEKQDIEFDWNVVLRDVAVEKLDNSSFLILKNRVHKHRVSFLCQNSRLSILSYLNHLNRIPEINIQYSPNPFIPNFPKMDLFFWLSKLYEFIR
>crem-ksl-60 crem-ksl-60|246.43|ksl|1|423|NC_071329.1:4102398-4123050|8822|15053|1|6|II|2000_23_8822_15053
KFPLLHLPYLAIKQVIESMSVSERIKLSQTSKRMATFVRMRLPFYYVFIRDALSGLFMKDQNALLYCGREIHKFAEKYECLTSLDYEEWLPKNASNLKKTELLFHQIQDIFPSKSFGVCLFLSEIFETTIEKIFEIPAFQKCDRIVLYQGGIASIHLDKIMKMANDKRDIVIRYTVVAQDYRHEMAFKFRNIEYDDARWVRVEYLFSMNNCENVKIEQCRLNLFDINTLIKYWILCQRDMFKNLTIRFEKQDIEFDWNVVLKDVAAEKLDNSSFLMVT
YLATKYIQKKKRDVMLVDLHTSNVVLQGARVVNNPSNMYAPLMITVAYEQRGCEKFLGEVKGDRTMTGTMYSTISGDLCFLGVTGSGFGNKIGTIL
>crem-ksl-61 crem-ksl-61|371.29|ksl|1|423|NC_071329.1:4102398-4123050|16423|18652|0|4|II|2000_23_16423_18652
RFPLLNLPYVAIKHVITTMSVSERIKLSLTSKRMEAYVILSRQLSPYCIIHFDSKLSYILMSQEGIMLFSENKFHKYCDYGNEKMKYSDYSSWLNKNSTSLEKFSKLTQKVLTLFPTNYLILQFCTDWMSAEDLEALINIPIFRGCNQLEVFGQWPRGELLDMIMEMANSKGDIKLGRVMVDYSHAMAFKFRNIVYDDSRWIRIEHLLSLENSRFVTLRQCNLNCKDMNILLKYWISTDRNMFEVLKIEGNERFFCPKDVFDGIAVLRAVFHENPYYWITTKSADPSKRNMLACQLDGRTMQCFTGRHDKIRITTGVEDLKVLEILKLLEDRREEKDQEHERTSETLNSFGVLFKDGIAWLR
>crem-ksl-20 crem-ksl-20|405.25|ksl|1|423|NC_071329.1:712866-721944|4890|7078|0|4|II|2000_24_4890_7078
PFHLHRLPLLAFIPIVQSMEPVERFKLSHTSKRMLEMVKTVRSQLDFVTIVLKNDEAVIECKDDENEFHVECSAMGYMIVGTGRYQGILLLKPGSIAVNTARAFEKIRSAFKVKDYGIAIRGEAINTKDFSELLAHPIFQNWLSITIDGIPLKTEDLNLVMDRADPQKFLEFSNCVFPKDFKHENAFKFANNDYNDARWLSLEDAMKIESARNVTLGYTNFNIDDLKAYLKHVVESDKDLFEWMLIGVHPWTPLQDLFEGMLVLEYLYPFSSLSFFLANSASKTRKSPVIAIHRAPGSVTLSSWSATEPPLGGDVGVHETFKDTLTILRLLEERSRLEKIVEEKKDSVVVRHEIMKLTQQMESLNVAFEDGRAYVL
>crem-ksl-91 crem-ksl-91|405.20|ksl|1|423|NC_071331.1:20651488-20659744|6256|2000|0|4|IV|2000_25_6256_2000
PFPLRKLPFLPLKNVIRSMEIDEIIKTAITSKYMESLVKMSYIRIKEATIFFNGENTAISLFNPKLIICCGASTRNLTNSPKVMKQELKSWLSERSTILENTRQLFIRINNMFQCGPYTLDIVSAGLNSTAGEILAISEFQKFEVLCLNGGKFEKDELDAVMDFDREDQDLDIVTGQIPEDYYHPNLFQYTDVRYCDARWIRLEHLLSVKNENCMIQLGKNKLTVVDINKLLLFWANSENDLFDRIQIERDEQLIITDEVLFNDLVVLQSKREKSWNILLAVNSPANRKRQILSIFWGLTHFFIHTWSIDKRIFFDDEPYAREYELLNMLQRRRALEEKMRTVKENNQIIVEIQEEIDEITNELRRRRMRFGNGIPVMT
>crem-ksl-82 crem-ksl-82|405.59|ksl|1|423|NC_071329.1:6813900-6821133|3880|5233|0|3|II|2000_26_3880_5233
SLPILKLPYSAADLVVKLLNFSEKIKLCICSKRSAKIVEREKQKINVLIIRMRETFCIISINGSEFTVRFSNNIPSIIESRDNDLFREVLNPIQENMNVTRRIFKTFVVDKCYYFICVKDKKSENLKEYIKRVIPENYSDITFEYTPDREVNNDFLNTEDLSFILETVKPEARLSIGCNIALDFKHDDPFNFKSVRYSDARWVTIDVLKSIKHSGNVELGETNFSYKDINEYIRYWVNSREDLIRNLGIGLNRGLDFNEQELLDKLAFATCQRRYWKYYFIKAKSYENRKFTFALVSCCSSLSKVNIQTGEPDVGLAAVIFKHLEDIEEIQKLSAVMEKIEELEMKCVEVLKEEKCNTEKARIRNEMEIVVKTRHLIETRLDGIRSQWKDFLKNIYSGLLRVA
>crem-ksl-79 crem-ksl-79|337.33|ksl|1|423|NC_071329.1:6792763-6803473|4112|5497|2|3|II|2000_27_4112_5497
SLPILKLPDSAADLVVKLLNF
IKLCICSKRSAKIVERGQQKIQKINIHMNETWCTIWVVETLFSIDMNEFKVRFSNNIPRLLKFSDNELYCEVLNPIQENMNLAKRILATFVVDECRYTICVRDKKSENLKKYIKRVVPENYSDIFFEGKQHWEGNTDFLDTDEVSFF
TVKPEARLTIDSTISLDFKHDNAPFNFKSVCYSDGRWVTMDVLKSIKHSETICLEHTNFSCKDINEYIHHWVNSREDLIRNLGIGIKGDLEFNEQELLDNLAFATCQCRDIKYYFIKAKSVENRKFTFALISYNSNLRKVNIQMGEPDVGLAAVIFKHLEDIEEIQKLSEVREKIEELEIKCVEVLEEEKCDTEKERIRNEMEIVVKTRHLIETRLDAIRSQWKDFLKNMYSGLLRVA
>crem-ksl-80 crem-ksl-80|404.93|ksl|1|423|NC_071329.1:6792763-6803473|7353|8710|0|3|II|2000_27_7353_8710
SLPIFKLPYSAADLVVKLLDFSEKIKLCMCSKRSAKIVEREKQKIKVLIIRMRETCCIISINGSEFTVRFSNNIPSIIESRDNELFREVLNPIQENMNVTGRLFKTFVVDECYCTICVKDKKSENLKEYIKRVIPENYSDITFEYTPDREVNNDFLDTDEVSFILKTVKPEARLSIGCNIDLDFKHDNPFNFKSVRYSDARWVTMDVLKSIKHSGNVELGETNFSYKDINEYIHYWVNSEEDLIRNLSIGLNRGLDFNEQELLNKLAFATCQRQYWKYYFIKAKSYENRKFTFALVSCCSSLSKVNIQMGEPDVGLAAVIFKHLEDIEEIQKLSEVREKIEELEIKCVEVLEEETSDTEKERIRKELEIVVKTRNLIEIRLNAIRSQWKDFLKNIYSGLLRVA
>crem-ksl-81 crem-ksl-81|403.63|ksl|1|423|NC_071329.1:6813900-6821133|3353|2000|0|3|II|2000_28_3353_2000
SLPILKLPYSAADLVVKLLNFSEKIKLCICSKRSAKIVEREKQKIKVLIIRMRETCCIISINGSEFTVRFSNNIPSIIESRDNDLFREVLNPIQENMNVTGRLFKTFVVDKCYYFICVKDKKSENLKEYIKRVIPENYSDITFEYTPDREVNNDFLNTEDLSFILETVKPEARLSIGCNIALDFKHDDPFNFKSVRYSDARWVTIDVLKSIKHSGNVELGETNFSYKDINEYIHYWVNSREDLIRNLGIGLNRGLDFNEQELLDKLAFATCQRRYWKYYFIKAKSYENRKFTFALVSCCSSLSKVNIQTGEPDVGLAAVIFKHLEDIEEIQKLSAVMEKIEELEMKCVEVLKEEKCNTEKARIRNEMEIVVKTRHLIETRLDGIRSQWKDFLKNIYSGLLRVA
>crem-ksl-88 crem-ksl-88|400.77|ksl|1|423|NC_071329.1:9467223-9472630|2000|3407|0|4|II|2000_29_2000_3407
RFPLAKLPFVPMKEVIRSMTVQERIKLALSSYQMEYFVYLARIKASSYFISFKDQKSYIQLEVAGEMDCFVYLNGGRDDGNIRGKEISKWCCGKSMSENIARALERIQNLFPSPNVILAFHTNKMTETSIKELLSSLDWKILLIEGDKIEATDLDIIMNMANLERKIMITLNSFPEKFTHEKAFQFLDMEYHEAHWVRIEDLFSLRNSISVTLMLNRFNCPHLNQLVCFWMKCTHSMFRQLTIHMDNTAPFLPNLIFKDVTYLTTSGRGFQEFVIHSKSATCLEFPIAVISWIDSIFKMITTRLDGEYSKEYSILKLLSRKNELEEEIAKTDSRIPVGDRKYDLSNQPMISRKSDLLKKIRDLNNQLKDLQVEFVDGNVVL
>crem-ksl-50 crem-ksl-50|401.91|ksl|1|423|NC_071329.1:1075453-1086696|2000|3916|0|3|II|2000_30_2000_3916
GFPLQKLPWLVTAQIIRSMETWEQIRLCLTSNKMELITRSVRLTPVHYECHFTETGQLFVIDFSPLFVTYGYINYPPEKPQDTHIMKEELSKWMGPTDESDFEKIMRVFERVISIIPPNFISVGLYPNHMTITTLQNVFSHPSIRNCDKIFIDAQGTTTNSEFLDYVLNTASRLKHLKLGNTNPPYGYHHEKMFQIGKFEWMSSEWISIESLFTIKNYYTGTIEKNQFSYADLNRLLKYWIHSEIDMWKNLFIQMEEEIPEDVLFDGIVRLKSNYFTTILYFIKSDLKQRKRGLPILTICCVENKLRLSTWSPDESWRSPDGWIDSFQKEYEALRTVERRRELERRVVTRYGNVKLKIRELNEQLEQLQEKFNFTIA
>crem-ksl-51 crem-ksl-51|309.24|ksl|1|423|NC_071329.1:1075453-1086696|5689|9258|0|3|II|2000_30_5689_9258
GFPIQKLPYLVTSQIIRLMESWEQIRLCLTSKKMEFITKSVNLAPMFYACRFQDPYEIIVFGREYRFRFFSCGTAGQETGIDRFVTLEEVSKWLKPTDTNQVEIIVGLLEKFISIIPKSCMEVHLNLPEMRTMSIQNVFFHPIIRNCEAVIIIGGKEISSEDLNFILDTASCLRHLRIEDTSTPPYGYFHEKIFELKTFECHTYDWMCIESLFTLKNHGKLSIGKNRFSYADLNRFLPHWVHSEVDMFDRYLHIDMEEDIPEDELFDGIIRLNSNRFGLPAYLIKADSNHQQRRKLILCIWYQMKTLKLSAWLPNDRWPIEIKGEKTFQGEYDALRAVEKRMELEQILKENRDEEILNQIRELNEQLEELQAEFEFTIT
>crem-ksl-19 crem-ksl-19|390.51|ksl|1|423|NC_071329.1:712866-721944|3941|2000|0|4|II|2000_31_3941_2000
KFPLLKLPYIARNSVFQLMNETERFNFGHTSKRMESVVQILKDSSQCPNLNFYDGYCTIDFWNNKQFKVVCNTRGYKIEDRKQRFGLYSTYHLLHTKEGTIIENTVRALNQLKKMFKFNMVFLNICTKTIKVSFFEELFSKITFNPGYKITMDGVKFDLDVVNYLLNTLKAEDYFVFWNSDMPSDFKHENAFKLQGVVYMDGRWVQVEDVLKIQGADFVHLHETNFTVANVHEIIDRWINSEVDMFKNFNAQYLFDDFLPNAILDDLIGFEQMCLFGPMFFTLAKSTSAARVDTVLAIAIRQSYFILCAWKPTESFPVEYAKGDAYKDAYKILTILNKKDKLEKEMKQETDGYERNRLAEEIQELVEKMWDLGGRFENGKVYVD
>crem-ksl-100 crem-ksl-100|383.27|ksl|1|423|NC_071333.1:2378160-2385099|4939|2000|0|4|X|2000_32_4939_2000
PFHLFKLPYLANLLVIESMDIDARFHLPFASKKTDRFLKKARKPTVRAAIKLKNDEILLEFIKDDACLVIKNDKESVEEYKADYKPHYYPYCSTVVKLAASHFKYARDVCWFEELEIKICDEKVGTEQLGEFLDHPSFQHWTCMIIERVDLEAEQLSLILDRANSNRSLMVMESRVPLDFKHPNAFKFKENGYDDARWVSLDDLLNIKNVENVSLGTTTFIDNDIKVFVNHLVKSDEDLFEWIMISYKSLLPVDQLLEGLVMLEYPVPNGALHFTLAKPNSSNRKRTLLEFNSIPDVITISTLLPTEDHPENKKYNNAAKILELLEEKVRLKEKLVKNYSNKNRQELAIVTNKLKELNVIIENGKARVE
>crem-ksl-76 crem-ksl-76|386.90|ksl|1|423|NC_071329.1:6771974-6777343|3369|2000|0|2|II|2000_33_3369_2000
PLPILNLPDSAADLVVKLLDFREKVKLCMSSKRSAKVVKRAKVKVNYINTHMEETSSHTFIYETELPGGNDLGAFFYSKKSEFLKSSERHYNREVVNPIQENISHARRLLETFEVKQLRYSVCVKNKKSEILKEYLTRVVAMDYDSIDFSGMMFYEEGNVPLDTEDLSLILETVKPDAGLRIHGTISSDFKHDNASSICIYSISLFDFQPFNFKSVHYMDGGWVTMDVLKSIRHSGRVEFMLTNFSCKDFNEYIHYWVNSKEDIIRDLSIGLERDFNERVLLDNLAFATCQCRYKTYHFIKAKNNENRKFTFAKVSYDNSRPYKVDFETDEPDVGLAAVIFKHLEDIEEIQKLSEVVEKIEELEMKCMEVLEGETSDTEKERIRNEMEIVVKTRNLIETRLDAIRSQWKNFLKNIYSGLLRVA
>crem-ksl-90 crem-ksl-90|378.30|ksl|1|423|NC_071330.1:3753560-3759833|4273|2000|0|4|III|2000_34_4273_2000
CFSLLHLPSVAMRHVLQCMDSTDLLRTAFVSKRMGRYTKLANGRIKLIKIEFTNNRSTINLLDFGCLVECYKDKDIMREKKNENDRNYSLMPWINIRNGSILENTAKLSYVIRNTFECSNIDLVIAEDVLPKKTEEILEMFQQYRELTYKPRSITTTALNKIMDSANLQHFLNIAAEIPKDFNHKNKFKFDNAQYQDATWIKLEDILNMENVRGVQLVRNNFTQSQVNTLLKRWLANDIDMFYWFILELNDGIEITEVLDELLTFKFRREAMTIDFTLAKTTSSFRERQILVICRLERYMVLTGWRTDKVITDCGEDIYERDDIYDNAYNILKLLKRKQEIDTELEKNDLELATRRRLVEDVKKLVAELEEMHVIFENGQAFVI
>crem-ksl-78 crem-ksl-78|367.92|ksl|1|423|NC_071329.1:6792763-6803473|3877|2000|0|4|II|2000_35_3877_2000
IFPLLKLPESSVDTIVKQMEFHEIVKFCICSNQSAEAVKRLNPTFHRLLINFSHDKCNIWLAEEEYRPKQLKVTFHKSSAEVPNRSKMDGIEEYRYEVIDPAQKNANVARLIMDSINVKECWYGISPDNIENLKEYVTNVLVEDYNYFEVCGRKTAADDNFLDSEDLTFLMNTVKKNVMFQVMSNIPTDFKHEKALQFKSFHYIDDRWLTLDNLKSMRNVEEAVLSWTHFNWNDINQFLHYWMTCDDDMMRELFIYFKCGTVFNENELLRNLTAISCQVDRHSFHYIKARNNGNRKYTVGQLHFDYLSLCLRFKAIESKSLPDDVYKHLEDVEKIQKLSRVKVDIENLGFEYQKMLENEKCDIEKGRIQRELEIVERTKHGINGQLELVQNQWKPFLLSFLTGALRVL
>crem-ksl-77 crem-ksl-77|370.00|ksl|1|423|NC_071329.1:6778001-6783368|3367|2000|0|3|II|2000_36_3367_2000
PLPILNLPDSAADLVVKLLNFREKVQLCMTSKRSATIVERAKVKVKYINTHMEDRRSITKIFETELPGGNYHITMFYSNMSKFLKSSEREQHRKVINPIQENINHARRLLETFEVKEFNYSVCVKNKTSGTLEEYLKRVVAMDYDFIEFTGFTFWEASGDFLDTKDLSLILKTVKPEARLSIESTISLDFKHDNPFNFKSVHYMDGGWVTMDVLKSIRHSGSVELDRTNFSCKDINEYIHYWVNSEEDIIRDLSIGVNRKLKFNEQELLNKLAFATW*CQNKTYHFIKAKNNENRNFTFAQVSYDIFCPYKIKIVTDEPEIRLSAYIFKHLEDIEEIQKLNEVREKIEELEMKCMEVLEEETSDTEKERIRKELEIVVKTRNLIETRLDAIRSQWKNFLTHFYAVLLRLA
>crem-ksl-5 crem-ksl-5|359.24|ksl|1|423|NC_071328.1:5938486-5943778|2000|3298|0|3|I|2000_37_2000_3298
KFSLQKLPFIARKLVMELMDPAERFNISLISKRMEVDVHCARTRLYSPIIVFVDSYSKIFLKEIKGFELTCTITGFRIKTGKRYGISEKPKQTPNFFSFSKIGSIIENTAEAINRLRTTSKCGKIDIRIRTKSIEKSFIEELLSNTVLENYFNISMIGVAFDMEAMTFFMNTAKFDSHFSFRNSEMPLDLRHENALKFKRSIYDDARWVRVDDLLRIVNVDRVILYRTNLTSDDVRALLTHWINSEADMFHSMEIIAYEDIELDELFDSLVVLKHLHDSCSTIFTLAKSSSRVFPVLAITYALSIVIISAWKPDETFNADLSKDQYEPTYQILQLLERKTTLERSLEQRNNGVDQIQMTEELAEIMQELWRFGVFFEGGTATRG
>crem-ksl-18 crem-ksl-18|308.57|ksl|1|423|NC_071329.1:694304-712100|15796|13983|0|3|II|2000_38_15796_13983
KFPLPKLPDRPMKNVLQLMEDMEIIKLSTLSKKMSKSVGKCDFKPLSYQVDVLDRDPDVFTFFNERWISNVGLVFIFSKFSKLFKELFRLESRQLAIPDSAHIIQLIQTAFPDSQFLITMVISKTDSLNFKIREILLTDEVKKYCTKIIVHGGALTVNELDLFINLRGLKRELVFDGTDFPLEYNHFNAFTGTNVIYEDARWIKISDLCGLESSTENLNLGRNLFYSKHYNELFKFHVNGNRDICTHIQIDCVESALNFEKMFEGIATLKVEKAGKTDVTMIHTNNITRKRPVMGISFKNTSKKTQICIQTYSINTESNELQTKCYNILQKLNKKTDLEVELKQIETIEYALRGQEEVLKPIQAKKTRITKELTNVREELWENAVYSVDGNARIS
>crem-ksl-16 crem-ksl-16|329.77|ksl|1|423|NC_071329.1:694304-712100|8743|5183|0|4|II|2000_38_8743_5183
EFPLPQLPDNAITNVVTQMDLLEHISLSVLSKKMNECVKTSVATEDHFEVNFTDESAVIEIPNKLKVSKSEIIDWNKKESSWFFNPFASTESFISTTIKLVDQIEATFPKIVFSLTLHSSDLKDQDVMDALKNKTWKKVNIIGGELKTEDLDEIMEMDNLEKAFAFKNIVFPLGYKHVNALKFASIEYEDATWLQMDDLLAVQHKPSIILGSTNFKSEELSLLLKKWQSSEHDMFKFFKCCNNELDMEKVLDGSYSTKCSSFTHRVYFSGAENIGNRDLPFLKVAACGDIIQMLSFADYEELDEPRIMKNLVQKKKLEDELAGEDENAAQREEITAELQEVLSLLENDQVYYINGKAQRN
>crem-ksl-15 crem-ksl-15|352.20|ksl|1|423|NC_071329.1:694304-712100|3324|1994|1|4|II|2000_38_3324_1994
TFPLQNLPHLAMNEVIKLMDPLEQISLALLSKKMNTYVRCSRPQIADHCEVNLTDGNAVLTIPEVIEYSRKQISNWNNKTSIFTNFWPDNKKKLTSNTMKIVEKIQMAFPKITFSLTLHSNDLKNNDIMDALLNKTWKKVTVDGGELKADDLDKIMEMDNSNNNFVFKNTTFPTNYRHKNAFNFASIAYNDAQWVQIDDLLTLTDNQIVRLGQTAFEPQDLNLLLKTWQRSPHDMFGILTLRNNELNLDETFKDLVTLTVEHTYFYSVLLSADNSSNNIDPPILAVNIRGRIIEITAITNYFKNLEDWNEPRILK
LIQKKSLEDELATLDEGSVRRDEIIAEIENLLTQLTMDEVYFEDGKAKMT
>crem-ksl-85 crem-ksl-85|342.94|ksl|1|423|NC_071329.1:7267814-7279058|2276|6146|1|4|II|2000_39_2276_6146
EFPVFVILCFSVTDDRFKGFHKIQSAKKGKDKLNVHLSDQYLKYELAQSKNCLSILFFGR
ESENQLESVSRMLQLCERYDSEDNTFLWIEYFSSNTVFDLYKCINALFSCSLVGWNFYLDQLNTDTMMHYLNLPLAEKCTWFSFMRGSLSTPLLTELMDKIPVSKRLKIDSDIPVDFKHPNALKYYITKYNSGRWITLNDLKSIRNVGWIELKSTIFDCSDVNQFLRYWVNCEEDMLELLEMNLQEDAIIDVDALTDQLITVHVEGASFTDFFIKAKNNKNRKFVLGHLEIGEGNSVGFSAWEAIGKRTHVFGILELLERKKELEEETSMIETRENQAGFSNFSEEMRQKNNKYEELRRLKISLNEQDHAGYHFEI
>crem-ksl-62 crem-ksl-62|330.77|ksl|1|423|NC_071329.1:5413663-5419100|2000|3407|0|4|II|2000_40_2000_3407
PFRLFRLPFLAINVVIQNMKIQEILKLALSSRRAEMVVRLGNHKLKSFKVRMEKTWHDPKITMTRFDDDFCDVKLRRYSRKTIRQDEVVPKRYMFELSGNLSIQTTGSWKEVVIASDYFRSLFKIPKYWFSYVLILKELSDNNIIEILSCLNWEKSGQLVMYQGRIEKEVMQYLLDTLPSDVCLRIYSMIDYEMNHEKALSFPHIIYNEAHWITLDNLKSMRNCKDVKLNRTNFTCEDIRKLIDYWTDCEEDMFRRLTIRLKDNVTHDMDTIIQTMVVLKYGYSENGYIFYTAKKRLLGTIKLEEGNKIILTSFKRIGRYKAIPPILELCERRKELFAELKNVYDEIVKFTKEWNEGVYEMKSEEETNNKLDEYKNNQIHQ
>crem-ksl-9 crem-ksl-9|335.63|ksl|1|423|NC_071329.1:642587-655111|5454|7047|0|2|II|2000_41_5454_7047
SFPIQKLPYLVLNKVVGLMANIERLALLLTSKKTESLVLSLKFPNDKVHTIYFAEGSCGFMASILVSDHGENATPIKFDCSLRNGAGRNEEMNAIQKWCDVEGDFIKRAQTIYTKIQKLFPVSGLSLRLNYLSTESVERILAAPEFNHWWEVYTSGNIQPDAIKLIMDHASPQRRIICDSEVKLPIDFCHPNAFAFKVAKYFVATWASLDQLLAIRYVDVIGLGQTGLRCDDVNVLLHKFLETGYQMCNELEISVTGGIDVDALTEDLLTFKVVNGVYTTFFLCTPTATNSKIAKVFISPNRIIINIGANEDDFLEARRLLTLIRTRNRIQEEMNAGEMRQMEIEQVEREINEAEQVLMAAMA
>crem-ksl-10 crem-ksl-10|275.08|ksl|1|423|NC_071329.1:642587-655111|8771|10512|0|3|II|2000_41_8771_10512
PFRIQNLPDKVLQSVVGLMDIGTRLSLVVTSTKTENMMLQLEYPKEFIHNILFDEQPNLYKADISVLPHCHSPDSVKFNCGRNKKKKQPLPSAYYNLIAKWSGRNTSYIDRMQNVYRKINILLPSHVMNLFLGKLKTVDAQKIMAAEEFSDWYRVRSLPGIKPETIRCVLDKADLNKQFCFDEEEELPLDFAHPKAFQFEHSSFHDARWVKMPQLLTIKDVYEVRLGHSNFCCKDIGVLLRRMLESEHHMCKFFSVTFAGPFQLADVIQGVVTVKRRSNPLMFLVSPRTKNAAKIGYLTVHLDDSSLTIAVTNDRNQETETRKYMELFKKEIDLNAALKNMSISDSKMKKMRKFEKMLDAEKKEATQAMLRYWN
>crem-ksl-52 crem-ksl-52|331.86|ksl|1|423|NC_071329.1:1329473-1334699|3226|1946|1|3|II|2000_42_3226_1946
GFPLQKLPCLVTARIIRSMKTWEQLRLCLTSK
MELITRSINLASARYGCCFKDTDSSILIGVGNQRTSIICGSAVPEVIVENCLIREELSKWLKPTDTNELETMLSILEKVIPILPCRYNAVYLELAEMRTISIQDVFSHSIIRNSEGIVIKGDEEIPSDDLDYILETASRLKHLRLLNTSPPYGYNHGRIFELKNFEFPTSEWISIEHLLKIKNSVKMNIGKNRLNYADLNRFLKYWIQSEIDMFNKYIHIEMEEDIPEDVLFNGILRLNSDYFEAISYFIKADSYQQQRNKPVLSIWYEEQTLKLTAWSPDKRWRNVDGETGSFQGEYDALRAVERRMELEQTLKENYDDEKILNEIRELNEQLEQLQEELNFTIA
>crem-ksl-98 crem-ksl-98|326.89|ksl|1|423|NC_071332.1:13231222-13236525|1991|3306|0|3|V|2000_43_1991_3306
PFLQIAHITVFKLAPKKDLRTFKRKIELLRIHLNPHCYILELFDSENRFVVDFGDEHLVEPMDTVTKNETVYYRIEYDTALFLFQPFPLSLCFEVSHLLLSLYSSPFIDWIVYMDWVEIKTVRQFLDTILSGRCEMLTFYGIEISCEFLTELMDKISLDKRIIIDAHIPSDFRHPNALKFSGSQYKNGRWITLNDLKSVRNVHYVYLASTIFNCNDINQFLHYWTNCDENMFENMELQLDDSVEIDVDVLKNELITLQIVDETVEACFYIKVKNHHNRRFVLCRLKICKNKRAKFTVQEADDQQANKFEILELLEKTKNLEEKNEGSEISEASRRKIAMDIEELMCLIIKKNKNRYIFEC
>crem-ksl-48 crem-ksl-48|321.82|ksl|1|423|NC_071329.1:823328-829606|2782|5683|1|5|II|2000_44_2782_5683
TFPLRKLPFVALKHVIHVMEIDEILKTAVTSKYMECVVKSSCIRVEKAVLHFDDMRAAIFLKNPNLTVLCSAFISESYKGATVRKQDLKPWLSETSTVLETTLQLFLRIRNLFQCGSFDLYISLTKKDSKMQEIMEIPEFRNYERLSLVGRKFEKDELDYVMEFGREDQKLRIIKGQIPEDYYHPNLFKYTDVHYCDSRWIRLEHLLSIKDNGIIRLENSKLTQPEINTFLRHWVNSEHDMFRQMEIVIEKGDRIHFSVMFRGLVALLGQRFESDYVLIILPLLTGKRKKPILKKITPHFQIFNPQEEKNPPHSTRAAVPCGDADKK
RVLKRERKKREQWTRNRDAEKRYKNEHTIETQTVRQRNQNAFDKGFIHKMR
>crem-ksl-54 crem-ksl-54|310.34|ksl|1|423|NC_071329.1:1740964-1752539|4392|1977|1|4|II|2000_45_4392_1977
GFPIQMLPFLPLELIAKHMAMEERLSLALTSTKTEQFLMRCRFHEDSVQTIFFCDQKNGQVADITIITDVGTMVVQCGVAHQDQEMGAGIIKKVVQVSKWCDKKLPTIHNAQTVYRRICRLIPSIGMTVYLGRLGTADVEKVMVAEEFKNWMIACVNGDVDARGVGVVMDYASLEKRVICSPAVRLPDDFTHEKAFHFKQSHYVNARWVRIEHLLSMRGVQEVTLMYTNLKVAEINTFIHHCMESEEAVCGRITIGLAGVFLELGDLLNGMVVVQHPWITTFYARSETHDSSRIATIEVTMHGLRLEFTPEDKFLGSVVELLRLVKSKNNIEKEIMTMDPNDVATRMRLLRELEELRVQLADN
IYYNII
>crem-ksl-2 crem-ksl-2|283.16|ksl|1|423|NC_071328.1:2742364-2759617|10505|15238|0|3|I|2000_46_10505_15238
PFPIQKLPELAFEAVVRQISTRERLSLTLTSKKTLNLLLALKFPKDQAHTIHFEKDSYGFMALIIVKDHGVEKAHKIHFGCDFYKRGRKIEWADNVFEDWSAVSGSYVEKAQSAYRKIRKLFPACELTLRFVNSQPEDVLQILNAPEFKTWNEVNVYESMTPEAIKLIVDKASLQRRIICHSSHELPRDFYHPKAFDFKVAQYSRAKWATVGQLLSIRGVEMIGLGQTSLRSGDVRVVLKKMLETDYEMCGRLEISVTGGYDQEEVMGDTLRFSVWNGEESTTFATTVVQMNTKIAEIHVFRNLVRICMSSNEDDHKEARRMLTNLRNIIRIDNAMEGAEPGEKRRLQMERDYFNGDLQDALNAFMENRRRHIG
>crem-ksl-14 crem-ksl-14|269.80|ksl|1|423|NC_071329.1:688625-693795|2003|3170|0|3|II|2000_47_2003_3170
TFPLSKKMNTCVSFSRPQIADHCEVNFTDGNAVLTIPEVIEYSRKQISNWNNKTSIFTNFWPDNKKKLTSNTMKIVEKIQMAFPKITFSLTLHSNDLKDQNVMDALLNKTWKKVTVDGGELKADDLDKIMGMDNSNKNFVFKNTKFPTNYKHKNAFNFASIEYDDALWVQTDDLLTVTNKQVVRLGRTALESQDLNLLLKTWHRSPHDIFDILTIRNNTNELNMEETFKDLVTLTVDWRRKHHHSVYLRTDNSNNHRDLPDLTVNISGRNIQMSAHNYDEWLDEPRILKTLIRKKSLKDELVTLDEGSVRRDEIIAEIENVLAQLTIDQIYFEDGKAKTE
>crem-ksl-1 crem-ksl-1|262.21|ksl|1|423|NC_071328.1:2742364-2759617|6958|2006|1|3|I|2000_48_6958_2006
PFPIQKLPELAFEAAVRQISTRERLGLALTSKKTMNLLLAVKFPKDQVHLIRFGETSEEFYATVEVKNPHNKKQKEPFKFVCRVSKKKGEKVFTKYAVDQWCDVIGSYIE
TQCAYQKIAKLFPARDVTIRFINLKTEDVRQILNAPEFENWQEVGAFGIKPPAIKLIMDKATSERRFRCDNTIKLPPSFHHPKAFDFQVAQYSNAMWVSSTKQLLSIRDVELIGLGQTSLRCRDVGIVLKKMLETDYQMCTHLVLLVAGGFDEEAVMGDTVRFKFTCGEIGMFYVRTKTQTTTKIAEIRVMDRNTINITISSDETEYEEARRVLTNMSNRIRIDNELEGAEPGEKRRLQMEREMANREVHVASRVLIASLG
>crem-ksl-94 crem-ksl-94|254.48|ksl|1|423|NC_071332.1:1091963-1097026|3435|1902|1|4|V|2000_49_3435_1902
PFQLLKLPAVALNQVVRMMHGSEIMKLSMCSHRLELFMKLWKYKLKRLEVHLKHESLNFKLTKACIVFRDRELKPHLEPVTKMSQLCGRLKENVCSTELVLFFSRETMFDLYYLVMSLFAPAAIQWVLNIEELPRETLLRYLDKGLSENCSEISIENGNLSIERLTELMDRIPVTKGLKVTSWIPSKFKHPNAFKYRTIWYEVAHWVTLDDLKSIRNADSVVLKWTSFDSKDLNEFLRYWVDCEEEMMKQLMFGIHKVIDKNILTDQLLVLGAKDGLLPHYHLKKINHKTGKIVVGRVEISYGIFMQLRTYDIDHCPRSLAILEEMEKE
SIEKVIREDVPIRSELTNFKNHFYINQVEHI
>crem-ksl-95 crem-ksl-95|233.31|ksl|1|423|NC_071332.1:1113530-1121256|2000|3548|0|5|V|2000_50_2000_3548
PFPILKLPAVALNEVMRNMDGSEIIKLSMCSHRQELSMRSWKYKLKKLDVSLRHESLNFKLTEESNSSQIVFRDIERKPHLEPVTKMSQLCDRLEKNKHSAVYIRGFSRETMFDLYNLVMSLYAPATIRWVLDVNVLSRETLLKYLDMALAINCSEISIESGQLSIERLTELMDRIPVTKGLKVTSWIPSNFKHPNAFKYRAFWYKMAEWVTLDHLKSIRNVDSVALEWARFECKDMNEFLRYWVDCDEEMMKRLKLNMRRDEVIDKNILFDQLLVLKAKKGKSQIYYIKKRNHKTGRLVLGRLEFVYERWMQFFTYDSDYCPRFLAILEEMEKNAELKN*LEKMFERFYHKTYKSYPKVVNCKNEEYENVPEYSQKLSFLYKSLSYTGCDFDATWDIYT
>crem-ksl-97 crem-ksl-97|231.93|ksl|1|423|NC_071332.1:1139079-1144205|3126|1055|0|5|V|2000_51_3126_1055
PFPILKLPAVPLNQVMRNMHGSEMQVFELKIIKLAMCSYKLELFIRSWKYKLKRLEVHLRHESLNFNLTEENDSSRIVFRDIDRNPHLEPVTKMSQLCDRLEKNKYSTVYIRGFSRETMFDLYNLVMPLYAPATIRWVLDVNVLSRETLLKYLDKGLSENCTWIIIERGQLSIERLTELMNRIPLANRLGVTSWIPADFKHPNAFKYRAIWYKMAQWVTLDDLKSIRNVDSVELHWTSFNCKDMNEFLRYWVDCDEGMMKRLELKIRKEIDQNVLTDELLVLKVEEGNSQHYFLKKRNQNTGKIVLGHLEVKEFNWIVFSERNITTITTLDDSMRKFLKRRSKETDRERCKYSQKVVAGRSRHA
>crem-ksl-17 crem-ksl-17|232.72|ksl|1|423|NC_071329.1:694304-712100|10919|12843|0|4|II|2000_52_10919_12843
SIPFWGTEEKTEQLPEDAKTDVVTEKDLLERISLTVLSKGRNKRLRTAALADDHFEVNFTDESAVIENPTMLKVSKSEIIDWSKKESSWFFNPFASTNSENFKIFELVDQVQAKFPKIFFSLTLHSSDLKDQDVMNALKNKTWKKVNIIGGELKTEDLDKIMEMDNLKKAFAFKNIIFPLGYKHVNALKFASIEYEDATWLQIDDLLAVQHKPSIILRSTNFMSEELSLLLKKWQNSEHDMFKFFKCCNNELDMEKVLDGLVTLNIDWKKKKNLSFTFIGAENMENRDLPYLKVAAFGHTIQLFPFADYRGKTEPRIMRNLMQKKKLEDELAGKDENVAQEITAKLQEVLNLLEEDQVYYINGKAQRK
>crem-ksl-93 crem-ksl-93|223.85|ksl|1|423|NC_071332.1:1082784-1090000|4056|5287|2|3|V|2000_53_4056_5287
CFPNTK
MNVFFFRIKLAMCSHRLELSMRSWKYKLKELEVSLRHESLLFVLTEANNSSRIAFRDRDLKPHLEPVTKMSQLCDRFEEEVNGIVRVQGFSREIMFDLYNLVMSLYAPATIRWVLDVEVLPRETLLRYLDKGLSENCSEISIESGQLSIERLTELMDKIPVTKGLIVTSWIPSNFKHPNAFKYRTICYWMARWVTLDDLKSVRNADSVVLEWTNFDSKDMNEFLRYWVDCNEDMMKRIKLRIREGALIDKNILTDQLLVLEATEGGSQHYYLKKRNHKIGKLVLGRLEIVNGWRMQFSTYDSDHCPRSLAILEEMEKKAELKN
GEDVPIRSELTNFTNHFYINHVEHTWNSIFVV
>crem-ksl-92 crem-ksl-92|218.72|ksl|1|423|NC_071332.1:1082784-1090000|3079|1452|1|4|V|2000_54_3079_1452
CFPNTK
MNVFFFRIKLAMCSHRLELSMRSWKYKLKELEVSLRHESLLFVLTEANNSSQIAFRDRELKPHLEPVTKMSQLCDRFEEEVNKNVRVQGFSREIMFDLYNLVMSLYAPATIRWVLDVNVLSRETLLRYLDKGLSENCSEISIESGDLSIERLTELMDRIPVTKELKVTSRIPSNFKHPNSFKYRSIWYRSAEWVTLDDLKSIRNVDSVVLKWTNFDCKDMNEFLRYWVDYDEEMMKRLLLRIREGALIDKNILTDQLLVLKAKKGKSQIYYIKKRNHKTGNLVLGRLEFVYGRWMRFFTFDSDHCPRSLAILEEMEKKAKLKKRLKTMTFLLSVHKLVPDGVKGLSYWEFSGIVCRVFELCRSENNCNLYVP
>crem-ksl-96 crem-ksl-96|210.15|ksl|1|423|NC_071332.1:1113530-1121256|5842|4322|0|5|V|2000_55_5842_4322
QFLILKLPGVALNEVMRNMDGSEMQVFETN*IKLAMCSHRLELSMRSWKYKLKKLEVELRHESLLFDLTQENNSSEIVFRDIERKPHSEPLTKISQLCDRLEKNKYSAAYIQGFSRETMLDLYNLVVSLYAPATIRWVLDVYELSRETLLRYLDMGLAINCSEISIENGDLSIERLTELMDRITVTKILKVTSWIPSDFKHPNAFKYRAI*YRMARWVTLDDLKFVRNADSVVLEWTNFDYKDMNEFLRYWVDCDEEMMKRLELKIRKEIDQNVLTDQLFVLKVEEGNSQHYYLKKRNQNTGKIVLGHLEVKEFNWIVFSETNFNEKGNTMTTLNASLNKKSFDTVSQSHLIRKRRSRLEFYFLTICCQFNVSGIQLVNSTARSL
>crem-ksl-11 crem-ksl-11|206.72|ksl|1|423|NC_071329.1:657458-665226|1555|3597|0|5|II|2000_56_1555_3597
VFPIEDLPPDLRARVIRSLDMYEIMNLALSSDAMENNVQTADVRCYRMSLLVFDTYAVFLLFQKKGNVSVYISSRIEDLDKIDKDEKVVLVSKWHDESKTLIENASDILQRLLSLFCVKMYGIFLIRVAELNIPDVMKSFAAKQADLVSIDALKITEENIDVIIQETASDQALLFFKTEFPEDYKNVEAFKYRVASYDDARWVTLPNLLSMKNMARITLGQNKFHLENMNTLIKYWINCDTDLFDFLKVDIDRNRVLGELFGRVVYLRSGVPCDRYIICMARPCESRMRKLLTIELINQRLHFVSHEIAVPSDEFNYNKMDSFLKEYQILELLNQKRKLKNELKNVDRETREEGNLEKLDPGRQEIIDGLQEIKDQLKSHGVYNEDGLPTFD
>crem-ksl-12 crem-ksl-12|157.98|ksl|1|423|NC_071329.1:657458-665226|4025|6205|0|3|II|2000_56_4025_6205
PFQLMAIPRVARNRMIKQMGIFECVGLALCSIRMENMVKDARVVVENHSIMIGYDCWVNQLSDENSVFLNSDKTGDVSHLFDKEDTCIDYHFLKAWHQPTQTKIENVFNVFTRLKNVFIAKNFGIITTLKLPLGNFEQIMALAAPHKFHEYNVCGKITTDQMDLLMEKAESDVTLCLEELSVPEDYSHPNAFNFQSVNYGDASWVRVEHLFSARGHMLLNRCALSLEDINTFIIHWITSGTDMFQSMRLCFEQRLNHSDYMTVLEDIVAVYDEVRDEFSCIAAETCETRKKMLLSINCYEKEMLLTAHEVPKTPGRYYFKRFQALELMNHRKALRIELEGILREEAEIGSDIRRHGFEKYRDVLKRKGETNEKQRVLEEKLVALGVRKFELKRDEEVEEL
>crem-ksl-8 crem-ksl-8|145.74|ksl|1|423|NC_071329.1:642587-655111|4203|1330|0|4|II|2000_57_4203_1330
GFPIQNLPLELLQLPVSLMTPAERLNLASTSNKMENALMKLRFPKVNLHSLHIHDGTNSGAKVADIIITSTNRADDSVLVVKCGTSSMYSERLVNVKTFPK*CSAIANARAIYKVIRHLIPSDGLSLGLGPMKKTDMKRILSAEEFDNWTSADVQGNHDMAAIGFIMNHAYKNRSLDCRESVRFSTDFSHEKAFKFNGVRYAHAPWVRLDHLIAMRGGKHIDLGHTNLSALEVNIFIRLCIDSEKPACDCITIGLTGGAPDEKVVLKGFIYIPASAEVGKKMFFACSNSVGNPNIAIITLDDQTVSCHFNSNEKEILQPRITLNAMKQKAKVLKEMAALKLEDVEQRQRLEKQIEEIWDNCEKALAEEDKAHDAL
>crem-ksl-13 crem-ksl-13|63.26|ksl|1|423|NC_071329.1:682966-687491|2824|1113|1|2|II|2000_58_2824_1113
CLHFKYYEIPVHDNNVNQTYSSELLLYSWDSSRSELSVCLSVYPENIFQTTQCRRAIAQSDSRVGLRVFQWAVQDVSNF
TKFFKMYIFLFRRIYEPLNLVSTNRLLEHKWEKFSLCGGKVKEAELQCLMNIAGPEASFEVIRCKIPEKFRHEKAFSFKSIIYDDAHWIQIEDLFNLQNADVVKIGDNNDFTNSEYNMLIEHWISHEEDMFKKLEIGRKRTGALHIDWVLEDVVFLEVDGGIGMGEDEETMYCFLAKNTTNRTQTVACVYWKNNTFHMQTFTPQEFGREEEYSILKYLNEQENLNLISELKQIKQHQAEFMTTDSEELVEIFDKKCQIVQKIDELQDNGIPENS
>csin-ksl-72 csin-ksl-72|395.46|ksl|1|423|OZ009941.1:19950311-19957831|3590|2060|0|4|II|2000_1_3590_2060
NFPLLKLPAVTLHEVTRMMMPNEILKLAMCSFQLESFLRYRKYKSRGFHIHLSNITPQFDMNHSDGIQLVRVYSAKRYTVEPVTKLKQIADRFCEDDDAGFNITHVSVDEMFDIYKCLIRVYRFSSVEWILYFNELDFAQFRLLVFKVLQTEFYKFTVLGGSLSIEVLTELMDNIPREKSVEIGSDFPLDFKHPKALKFKESNYTDARWVELSDLFLIRNVHIVKLGTTNFDCSDLNKFLQFWVNCDEFMMRKLEIKVKEGTVYDEQVITDQMSVISCYDDDYPQIFVKSKKENNQKYVVGRLSLHETFVEFTTWDPQDQYSQVYQILEIVCKEKEMKEEMIAIEEQVGKESNDTDSLLHKRKNLILRELEELNRKLKELLIELN
>csin-ksl-73 csin-ksl-73|349.04|ksl|1|423|OZ009941.1:19950311-19957831|3930|5493|0|4|II|2000_2_3930_5493
NFPLLKLPAVALHEVTRMMMPIEIVKLAMCSGQLESFLQYRKYKSRDLHIHLSNLTPQFDMSHSEGIQMVRVYSAKRNSVKRLTKLKQIADRFCEDDGTIINLTHVSVEEMFDIYKCLIRVYRFSCVEWVLYFNELDFAQFHLLPFKLLKTEFYKFTVLGGPLSKKFLTELMNNIPSKKSVEISSDFPLDFKHPKALKFKESNYTDARWVELSDLFLIRNVHIVKLGTTNFDCSDLNKFLQFWVNCDEFMMRKLEIKVKEGTVYDEQVITDQMSVISCYDDDYPQIFVKSKKENNQKYVVGRLSLHETFVEFTTWDPQDQYFQVHQLLEIVYKEKEMKDEMIAIEEQVGKKSNDTDPLLLKRKNLILKELEELNIKLKELLIELN
>csin-ksl-78 csin-ksl-78|223.97|ksl|1|423|OZ009941.1:19996547-20010494|12336|10653|0|4|II|2000_3_12336_10653
PFPLLKLPSLPLELVTRLASPIEIVKLATCNRRLEMFLRSRKYKLQMFEIYLSDLMHHFRLRRCYDPNIHYYINFDSVSSVNPKKFLESEKTLGHIYNRFEIQKLISSLFSYQSLIWVLCSDSLQKESFHRLLNLILDTQYNRIIIYGKGEIDNELLTEALNQIPQTKQLQVSAKIPKRFKHPNVFKLSLAIYVDAQWLSIEDLLTIRGSPKIELLSTNFDCHDVNRLLRYWADCEEDMMDRICIRLRDGEVCNKDILAENLICGAYDCSDHTHLLIIVNDENNRSRMLGHLHLLGNTLWFTTWGYQDDCRRDIDALRVLRKFKAVKYEFRTIEDKSEESQQRREKLNLEMALLQKEVEEISKILNIY
>csin-ksl-76 csin-ksl-76|345.96|ksl|1|423|OZ009941.1:19996547-20010494|7561|5946|0|4|II|2000_3_7561_5946
NFPLRKLPAVVLHEITRMLMPNEILILAMCSFRTESFFRYRRYKTLGLHIHLSNSIPQMDMNHLNDIALVRFNSTKCDSEEPVEKLAQIGGRYIKEDNICMYLTHASLNEMFDIYEHLLRLYSFPCMEWILIFDELDISQFYELLSKVLKTQLSKLTILGGSLSKEVMIFLMDIVPTTLELEIESEISLDFNDPKALNYFESFYKDARWVKLNDLYSIRNVYIVNLEITELDCSDLNNFLRYWAHCDDFMMTKIEIKLKEGTEYDEEVITDQLTVVAFNEKDYPQYFIKSNKESKQKFSLGYLELFREFAAFTTWDPHEDYQDAHELLTISSRRKELEEELRKIEEQIRDDKVLNVLEMRKKHLSMELEELNIKLRSKLIEFDKPFVV
>csin-ksl-74 csin-ksl-74|244.18|ksl|1|423|OZ009941.1:19996547-20010494|3620|2000|0|4|II|2000_3_3620_2000
PFPLLKLPSLPLELVTRLASPLEIVRLATCNRRLEMFLRSRKYKLQVFEVCLSDLMHRFRLRRCFDPNIHYHISFDSVSSVNPKKFLESEKTLGQIYDRFTLKTEHSLDHDLDFKYFHPSERFEIHNLISSLFSYQSLIWILCSDFLQKESFHRLLNFILYTQYNRIAIEGKGEIDNELLTEALNRIPPTKEFEISAIIPKGFKHPNVFNFSLAIYVDAQWLSIEDLFTIRGSPVIELWNTNFDSHDVNRFLQYWADCEEDMMDTIRIKLRDGVVCDKDILAENLTCKAYDCADYAHLLIIVNDETNRNKMLGHLWLLGNTVLFTTWGYQDEYRQYIDVLRMIQKTEHVQYELGIVEDESEESQQRRKELNLEMARLQKEIEEIRKILHIY
>csin-ksl-13 csin-ksl-13|340.36|ksl|1|423|OZ009941.1:15363491-15368673|3185|1627|0|4|II|2000_4_3185_1627
NFPLLKLPAVALHEVTKMMMPNEILKLVTCSFQIESFLKYRKYKTRGLHIHLKNGKPQLDVNHSDGIQMVRFDSTTRESLELKRIGDRYRIEEDEFMYLTHVNLDEMFDIHEYLELVCIIPFMEWILYPDELRPGQFYKLFFKILTTNFTKLTILSNTLSSEVLAELMDELPTDKHLEIGAKIPLDFNHPKAFKYNECFYADARWIKLEDLFSIRKVTIVKLESTCFDCSDLNEFLRYWIDCDEFMMRTIEIKLKEGTVYDKEVITDQLTVVTFNKTDHTQYFIKSNKERGQKFSLGCLQLFSELAAFTTLDPREVCKDAHELLTIASKRKELEEELRKIEEQVRGDEVLSVLEMRKKRLLIELEELNIKLRSKLIEFDKPFVV
>csin-ksl-36 csin-ksl-36|295.75|ksl|1|423|OZ009941.1:16894136-16932688|36670|35150|0|4|II|2000_5_36670_35150
KLRLGELPVLAVIEIIKSMRLKDQINLALSSKKYAAVCEIASVKVGWINFHV*DEYTCLDLGKNTTLCCGNKANVNEIDKISYQELSKWLATGNSATPLQRLVCLFEKINTIFRSGDHYLFIYMNEMKNASVKDVIDVPMFRNCENIALVRGEIESDDLRLVLNMAMHLKYFRILGTKIPSDFQHEKAFSIEHIYYEDANWVKLENLLTMRNNTYVTLGTTSLTYSDFNKFLKFWVNSEVDMFFGLYITMEGNVDPQVLFDGLLRLDSARFNVPAYFIISDSTVVNRKNPLLFVHPIHGKLKFFAFPRTDRWFHLNEDQNSSTEKKKYQSEFDALRTLEKQAELRKKMKGIENPEQDDMQHLAKLEKMKEELQELKVRFSNGLAAID
>csin-ksl-35 csin-ksl-35|316.86|ksl|1|423|OZ009941.1:16894136-16932688|34269|32974|0|3|II|2000_5_34269_32974
KLRLGDLPLLAVIEIVKSMRLTDQINLALSSKKYEAVCEIASVKVGWINFHVQDEYTCLDLGESISLCCGNKAYMDEIDKISYRKLSKWLAAGSSATPLQRLVCLFEKINIIFRSGNHYLLIYMNEMKNASVKDVMDVPIFKNCENIALVKGEIESDDLRLVLDMAKHLKYFRILGTKVPSDFQHEKAFTIERIVYEDANWVRLENLLTMRNSTYVTLGTTSLTYTDFNKFLKFWVNSEVDMFINMVINVKEGIDPQVLFDGFLRLDSLRFLYSAYFIIANPDMTNRAHPLLFVDHQSGKLRFLAYSRTSTWLRIRETQNNLLEETKTFQPEFDALRVLEQRKELRKKMEKVEGIDEDDTKMMEELNTKLNVLLAEGKFTIG
>csin-ksl-34 csin-ksl-34|303.85|ksl|1|423|OZ009941.1:16894136-16932688|32179|30897|0|3|II|2000_5_32179_30897
KLRLGDLPLLPVIEIIKSMRLKDQINLALSSKKYAAVCEIASVKVGWINFHVQDEYTNLDLGESTKLCCGESSYIDGIDKISYQKLSKWLATGSSATPLQRLVCLFKKINTIFRSGNHYLLIYMNEMRNASVKDVMDVPIFRNCENIALVKGEIESDDLRLVLDMTKHLKYFRILGSKVPSDFQHEKAFSIEHIYYEDANWVRLENLLTMRNSTYVTLGTTSLTYSDFNKFLKFWVNSEVDMFLGLYIKMEENINPQVLFDGLLWLDSARFIAPVYFIISDSTIVNRKDPLLLVNHINGRLVFSAFSRNDDWFDVNEDQNSSTEKKKYQSEIDALRILEKQTELRKKMEGIENPEQDDMRRMKELDMRLNGLLAEGKFTVG
>csin-ksl-32 csin-ksl-32|279.90|ksl|1|423|OZ009941.1:16894136-16932688|24424|22446|0|4|II|2000_5_24424_22446
TFPLGKLPTIAIIHVIRILRTQEQFKLALTSREMSKNVRLARIPSEWQMVIVRDGHPGLALSHPLLKLGKEQRLEEDPVRPRDLLAWYNPKLSNLQNVQNALKRYRETFISGPYGISFEMKDIKKTEIQEVLRMFLCEDCDLIEFNDGKLRKDDLDYVMNNFRGNLRMFDCEMPENYDHENILKHTEMHYSDARWVRPVHLLTLQNSWAIYLGKNRLTCMDLNIFLKFWINSEHDMIRLFLMDLDKTLFNDANALFDGIVFLKTFRFGFAFRIIAASSSKTRNQQLMAIRWGGGQLSITTWAKDEPVIIEEKEERSFSKEFEVVRILEKKRELEESLETEVEDGTRSEIKVKIEKLDWELVEKGVKFRDGISVLG
>csin-ksl-31 csin-ksl-31|291.44|ksl|1|423|OZ009941.1:16894136-16932688|21047|19764|0|3|II|2000_5_21047_19764
KLRLGDLPLLPVIEIVKSMRLTDQINLALSSKKYAAVCEIASVKVGWINFHVQDEYTGLDLEKSISLCCGNKAYMDEIDKMSYQKLSKWLPAGSSATPLQRLVCLSEKINIIFRSGNHYLLIYMNGMKNASVKDVMDVQIFRNCENIALVKGEIESDDLRLVLDMAKNLKNFRFLGTRVPSDFQHEKAFSIERIIYEDANWVRLENLLTMRNSTYVTLGTTSLTYSDFNKFLKFWVNSEADMFMELYIKMEENINPQVLFDRLLRLDLARFNPPSYFIISDSTIVDRKNPLLLVEHTNGMLKFFAFSRTRVWFRVNEDPNSSTEKKTFQSEFDALRILEKQAKLRKKMEGIENLDQDDMRRMEELDMQLNGLLAEGKFIIG
>csin-ksl-30 csin-ksl-30|300.97|ksl|1|423|OZ009941.1:16894136-16932688|19218|17983|0|3|II|2000_5_19218_17983
KLRLGELPVLPVIDIVRSMSLKDQIQLALSSKKYEAVCSIARVKVGWINFHVQDEYTCLDLGKSISLCCGNKEPAYKKDKMSHQKLSKWLSAGNSATPLQRLDCLSEEINSIFRSEHHHLFIYLDTMKNASVKDIMDVPMFKNCEIITLVRGEIESDELHCVLNTAKNLKNFRVWGTKVPSDFQHERVFSIQSFEYEDTNWVKLDYLLNMRNKIYVTLGTTLLTYSDFNQFLKFWVNSEVDMFVEFCIKMEGNIDPQVLFDGLLRLDSTRFTDPVYFIIAGSTMVNRKNPFLYVQYTHGRLIFWAHTEKETFQSEFDALRILEKEAELREKMEGIENPEQDDMRRMKELDTQLNELLAEGKFIIG
>csin-ksl-29 csin-ksl-29|307.85|ksl|1|423|OZ009941.1:16894136-16932688|16841|15552|0|3|II|2000_5_16841_15552
KLRLGELPLLPVIEIIRSMRLKDQINLALSSKKYAAVSEIASVKVGWINFHVQDEYTCLDLGKSTTLCCGNKAYMDEIDKISYRKLSKWLAAGSSATPLQRLVCLFEKINIIFRSGNHYLLIYMNEMKNASVRDVMDVPIFKNCENIALARGEIESDDLRLVLDMAKHLKYFRILGSKVPSDFQHEKAFTIERIVYEDANWVRLENLLTMRNSTYVTLGTTSLTYTDFNKFLKFWVNSEVDMFINMVINVKEGIDPQVLFDGFLRLDSLRFPYPVYLIIANPDMTNRAYPLLLVDHQSGKLRFLAYSRTSTWLRIREMQNNLEETKTFQLEFDALRVLEQREELRKKMEKVKGLDEDDTKMMEELNTKLNVLLAEGKFTIG
>csin-ksl-28 csin-ksl-28|315.83|ksl|1|423|OZ009941.1:16894136-16932688|13815|12532|0|3|II|2000_5_13815_12532
KLRLGELPLLPVIEIIRSMRLTDQINLALSSKKYAAVCEIASVKVGWINFHVQDEYTCLDLGKSTTLCCGENSYIDGIDKISYRKLSKWLAAGSSATPLQRLVCLFEKINIIFRSGNHYLLIYMNEMKNASVKDVMDVPIFKNCKNIALVKGEIESDDLRFVLDMAKNLKYFQILSTKVPSDFQHEKAFSIERIYYEDANWVRLENLLTMRNNFDVTLGKTSLTYSDFNKFLKFWVNSEVDMFMELYIKMEENINPQVLFDGLLRLDSTRFTDPVYFIISDSTIVNRKNPLLLVDHINGRLIFSAFSRNDDWFHVNEDQNSSTEKKKYQSEFDALRILEKQAELRKKMEGIENLDQDDMRRMEELDMQLNGLLAEGKFTVG
>csin-ksl-27 csin-ksl-27|281.12|ksl|1|423|OZ009941.1:16894136-16932688|11979|10699|0|3|II|2000_5_11979_10699
KLRLGELPVLPVIDIVRSMSLKDQIQLALSSKKYEAVCSIARVNVKWISFHVQDEYTGLDLGKSTTLCCGNKEHINEKDKISHQKLSKWLVAGSSATPLQRLACLSEEINKIFKSDDHHLFIYMDEMKNASVKDIMDVPMFKNCEKITLVRGEIESDDLRLVLDMAKHLKYFRLGTKVLSDFQHEKAFSIERIIYEDANWVRLENLLAMRNSTEVTLGMNSLTYSDFNRFLKFWVNSEVDMFIDLYIKKEENINPEILFDGLIFLNLLRFSHNPYLIVANSTLENRKRPCLYVDYLEEQIRFIALSQTGVWFRLNEDRSSSTEKKTFQSEFDALRILEKQAELRKKMEGMEVPDEDDMQRMKELDMKLNGLLAEGKFIVG
>csin-ksl-26 csin-ksl-26|247.23|ksl|1|423|OZ009941.1:16894136-16932688|7867|4772|0|5|II|2000_5_7867_4772
GFRFCDLPSIVIIEVIRAMTIQERIKLALSSPTMELLLQIAKPKPYTVILALAGEESQVTVYYKAKMFCGEDHNTFNDQEDVRKTDMARWLNPELSTQENTINVYRRILKVFPTDFFKLAIRLTDDNQEIIREMLTVPDLQNFKEIMIYGENIDKEYLDLVMGTLKDDRSIYVNVKNIPDGYYHENMFKFIAVDYLATRWIKLDHLFSLRDIQGVKLRKTIFTGQDINRLIKYWVNSDHDIMFETLSVTFEKTRKVSRELLFDGVVALTSHRNGRRFFLIACKPGTTRSFQLMSIQRKKVPSAVSFICEPTDQSNVSPEGSWRREFEILGILNQKKVLEDRLEVLLKEGSDAGDDERREIEGNLLELRNDLEVKGVDLATWIPEVL
>csin-ksl-25 csin-ksl-25|336.95|ksl|1|423|OZ009941.1:16894136-16932688|3495|1991|0|4|II|2000_5_3495_1991
GFPLHKLPIVAFIEVIRTMTIQQRIKLALSSSTMELLLQIAKPKPYTIILNLAGEESQVTIYYKTFLFCGEDSFELKGYENVKKADLSPWLNPELSTHENTINVYRRILKIFPTNFFKLAIRLTDNNQAIIREMLAVSDLKNFKEIMINGEKIDKENLDLVMETLEKDRSIVLRVKSIPDGYYHENLFKFVAVEYLATGWIKVEHLFTFRDMQRVKLNRCSFTTTDINILLKHWTNCDNDMFKKMHLIFDENTDVSIEGMCDGLVALSCYRNGDNFILVACKPGTSRKYQFMSIFHREDRPGIRFTCRLIDRPFPHNQRPAEPFRQEFEILEILSQKKVLEDRLKVILEPLEKREIEEQLRELRNDLEERGVLLNGQLPEVL
>csin-ksl-40 csin-ksl-40|259.54|ksl|1|423|OZ009941.1:16936042-16951456|13773|11789|1|4|II|2000_6_13773_11789
TFPLGKLPTLAIILVIRILKTQE
FKLALASKAMSKNVRLARIPSEWQIVIIRDEYPSLALSHLLLKLGKEQRLEEDPVRPRDLLAWYNPKLNNLQNVQNALKRYRETFISGPYGISFEMKDIKKTEIQEVLRMFLCEDCDLIEFNDGKLKKDDLDFVMNNFRGNLRMFDCEMPENYDHENILKHTEMHYSDARWVRPVHLLTLQNSWAIYLGKNRLTCMDLNIFLKFWINSEHDMIHLFLMDLDKTLFNDANALFDGIVFLRTFRFGFAFRIIAASSSKTRNQQLMAIRWGGGQLSITTWAKDEPVIIEEKEERSFSKEFEVVRILEKKRELEESLETEVEDGTRSEIKVKIEKLDWELVEKGVKFRDGISVLG
>csin-ksl-39 csin-ksl-39|321.90|ksl|1|423|OZ009941.1:16936042-16951456|10391|8870|0|4|II|2000_6_10391_8870
NLRLGELPLLAVIEIVKSMRLTDQINLALSSKKYAAVCEIASVKVGWINFHVQDEYTNLDLGESTKLCCGESSYIDGIDKISYQKLSKWLAAGSSAKPLQRLVCLFEKINIIFRSGNHYLLIYMNEMKNASVKDVMDVPIFKNCKNIALVRGEIESDDLRLVLDMAKHLKYFRILGTKVPSDFQHEKAFSIERIYYEDANWVKLENLLTMRNNMDVTLGKTSLTYSDFNKFLKFWVNSEVDMFMELYIKMEENINPQVLFDGLLRLDSERFSIPVYFIISDSTIVNRKDPLLLVDYINGRLIFSAFSRNDDWFHVNEDQNSSTEKKKYQSEFDALRILEKQAELRKKMEGMENRDEDDMRKLAKLEKMKEELQELKVRFSNGLAAID
>csin-ksl-38 csin-ksl-38|333.29|ksl|1|423|OZ009941.1:16936042-16951456|7983|6746|0|3|II|2000_6_7983_6746
KLRLGELPLLPVIEIVKSMRLKDQINLALSSKKFEAVCSIARVKVEWFFFHVRDEYTRLDLGKSISLCCGDKESNVNGIEKISYQKLSKWLATGSSATSLQRLVCLSERINTIFRSKNIHLSIYLDRMKNASVKDIMDVPMFKNCEKITLVRGEIESDDLRLVLDMAKNLKYFRIFGTKVPSDFQHERVFSIQSFEYEDAKWVKLENLLTMRNSIDVTLGTTSLTYLDFNQFLKFWVNSEVDMFVEFCIKMEENISLQVLFDGLLRLDSSRFDVPTYFIIAGSTMVNRKNPFLYVQYTHGRLKFWAPTEKEPFQSEIDALRILEKQAKLRKKMEGIENLDQNDMRRMKALDMQLNELLAEGKFIIG
>csin-ksl-20 csin-ksl-20|328.80|ksl|1|423|OZ009941.1:16875853-16891346|1222|3607|0|4|II|2000_7_1222_3607
QFPLHKLPIVAFVEVIKTMTIQQRVKLALSSPEMEMLLQIAKPKPGTVMLDLKEEESAVIVYFETELLCGDDHDQMEWNRDVQKLDLAPWLNPELSTHENTINVYRRILKIFPTNFFKLAIQLTDSNKSIIREMLAVPDFQNFKEIMIFGEKIDKENLDLVMETFEEDRSIVLDVKDMPDGYYHENMFKFIAVDYEASRWMKVEHLFSMRNVSDVKLIRSSFTVTDINMFLKYWTNCDNDMFKTLYVTFNEPTSVPIEIMLEGVVALSTRRNGDDFFLVASKPHTTRMFRMMSIFYTRDHLGILFTCRFIDQHFTHNCQPAESFRREFEILEILNQRKVLENKLNVLLEPIEEGKIQEQLRELRNDLDERGVYFDGFLPEV
>csin-ksl-21 csin-ksl-21|314.28|ksl|1|423|OZ009941.1:16875853-16891346|4352|6596|0|4|II|2000_7_4352_6596
QFPLHKLPIVAFVEVIRSMTFMQRLNLALSSPEMEMLLQIAKPKSGTVILDLNGEKSKVIVFKTKLFCGDDHAQMNWNRDVQKWDLTPWLTPELSTYENTINVYRRILKIFPTNFFKLAIHLTDSNQSIIREMLAVPDFQNFKEIMIFGEKIDKENLDLVMETFEEDRRIVLKVKDMPDGYFHENMFKFIAVDYYPSRWIKVEHLFSMRNVLNVKLMKSSFTVTDINMFLKYWANCDNDMFKKMHMSFDKPTRVLGRIMFDGVVTLISYRNGDRFFLVSCKLGTARKFQIMSIFYRRDRLGIIFKCRPIDQPFPHRRRPAEPWRREFEVLKILHQKKNLKGRLQELQEGTIAQGEIQKQLRELRNDLEERDVQLGGFIPEML
>csin-ksl-22 csin-ksl-22|305.88|ksl|1|423|OZ009941.1:16875853-16891346|7378|9487|0|4|II|2000_7_7378_9487
QFPLHKLPIVAFVEVIKTMTIQQRVKLALSSPEMEMLLQIARPKPGTVILDLKGEESAVIVYFETELLCGDDHDQMEWNRDVPKSDLAPWLNPELSTYENTINVYRRILKIFPTNFFKLAIHLTDSNQSIIREMLAVPDFQNFKEIMIFGEKVDKENLDLVMETFEKDRSIVLEVKDMPDGYFHENMFKFIAVDYNASRWIKVEHLFSMRNVLDVKLSRSSFTATDMNTFFKYWANCDHDMFIKMDVTSFDKPTSLPKEIMFDGVVTLISYRNGDRFFLISCKPGTSRKSQLMSIFYRRDCREVYLTCRPIDQPFPHNRRPAEPWRREFEVLKILHQKKNLEGRLQELQEGTIAQGEIQKQLRELRNDLEERDVQLGGFIPEML
>csin-ksl-24 csin-ksl-24|325.80|ksl|1|423|OZ009941.1:16875853-16891346|11909|13621|0|5|II|2000_7_11909_13621
GFPLQQLPLLVMSEVLRSMSLQERIKLALASKKMELLLRLVRPAPGRIILDLNEEESQIIIYYEVSLCCGTIQPEILENDIVTRADLTPWLNPELSTCENTIRVYRRILKLMPTNFLKLAVHLKESNSPMINDMLSIPDLQNFREFLVFGDEICSGNLDLVMETFEEDRSIVLAVKQVPNNYYHENALKFIAVEYDDSHWIKLDHLFSIKDLISLKLRKSHLTRFEINRLIKYWIRSDCDMFSTMNLSFKEKTSLKLTDLFEGILALKSFRRTDFFYLVASKPSRNRKFQIMSITWKNKTGFNMTCRSIDEKFLHEDQLVDSWRREYDALIVLEEKMRSEEKLKRIQKKKELYTQKSLTEMMIELEVRGVNFTGSIPVIQ
>csin-ksl-46 csin-ksl-46|325.23|ksl|1|423|OZ009941.1:16995006-17023645|14504|12663|0|3|II|2000_8_14504_12663
KFPLTKLPTLAFRHILSIMSPKEQVQLAITSKKTEAMIQNEKMKIKICCVYIQEEFSNIMLGSRALTVFCGSESYEEDKISWPHIVRKDVLPWRDQNLSPLQNTLRILRRCQLLYPKMQVYDVGFQAGLVKSIGVEEILNIPEFQNWGRFTVFGDEVEAKDLDLIMDKANETREIKLYMGAPETYNHENAFKFQNITYEDARWVKINHLLTLRNSNIVFIGKEKLTSKLSYDEINLLIKFWVMSDDNMFRQLFIYVKHPTIHEFQDLFRDLSVVTAFRSKFRYYLIASHSSDKIPLLSVRFFKECIRLQTLVPDEIEPDYKTPWTREYKILKIFTEKKVFEAQLADLERRQDGADAPKIEELKQNIEKLEEELMTHPIYYLNGKVVVE
>csin-ksl-44 csin-ksl-44|197.91|ksl|1|423|OZ009941.1:16995006-17023645|8186|6293|0|3|II|2000_8_8186_6293
KFPLTKLPSLAVKNILQIMGPTEQIQLAISSKKIEQHMQMERLRTDPVWINVQGEYSLILFSNTAVFCGQKFYEVVQNNGTIAENITTADILAWRDQNLLVYRNMDTIFHRLQLLYHDLKFDILLDTTYFGPDTMKDVLSIKSWKNADNVFVRGKRMLTFQELDFIMEEVEAKKSLTIKAAFPANYKNDNAFKFFNIHYEGAHWVTLRDLMSLKNRNEIYLSGATLTMKSMNTFIKYWIYNKNDMFRKLHIRSSKRLTPGDVSICIRNLPVLKTTRENQVYYLFACRLFKDRKFRVMACQFKTYSVRLTTFLPNKARYDLKFCWKKEYQILTLLTRKYTCQRQLAFWEKKEAQMDRVEQENELVEIAEKKIRAREEIQRMETLLRQMPIHFENDIRAIMN
>csin-ksl-43 csin-ksl-43|312.55|ksl|1|423|OZ009941.1:16995006-17023645|3558|1982|0|3|II|2000_8_3558_1982
KFPLTKLPSVAFRHILQTMEPKEQVQLAIASKKTDQMIQMERMKMEKCGVVFQGDYSNIFVGNDKLTIYCGTRTYSANWKFPIIPLKDIKPWKDTTLSHLENTIRILQRCQLSYPGMSASWLCIKPEILKSSTVQEILSMPDLQNFKRISIFGSTVEAKDLDSIMDLGNGNRWITTGIDTRIPEDYTHENAFKFHKITYNDARWVKLNYLFTLRSSDFVHLGNKELASNLRYEELNILIKYWILCDQDMFRLLTISMSESRQVAIRDLFKGLVAVKAFRNGVPFHLIAGQPSETKKFPLLSIQFNTSICFRALDPDVAERGLKDPFTREWKILRIVTEKKDLKEQLDIIQDGPRREELILKIDKRNEELIAHPVYYQNEILVVE
>csin-ksl-33 csin-ksl-33|323.36|ksl|1|423|OZ009941.1:16894136-16932688|27571|28851|0|3|II|2000_9_27571_28851
MLRLGDLPLLPVIEIVKSMRLTDQINLALSSKKYEAVCEIASVKVGWINFHVQDEYTNLDLGKSTTLCCGEKAYIDEIDKISYRKLSKWLATGNSATPLQRLVCLFEKLNSIFRSDDHYLLIYMDEMENASVKDVMDVPIFRNCKKITLVRGEIESDDLRLVLDMAKNLKDFRLDTKVPSDFQHEKAFKIERIVYEDANWVKLENLLTMRNSTYVTLGTTSLTYSDFNKFLKFWVNSEVDMFFGLFIKMEENINPQVLFDGLLRLDSARFNTPAYFIISDSTIVNREYPLLIVHHINGKLKFLAFSRIGVWFHMNEDQNSSTEKKKYQSEFDALRFLEKQAELRKKMEGIENPDQDDMRRMKELDTQLNGLLAEGKFIVG
>csin-ksl-52 csin-ksl-52|312.37|ksl|1|423|OZ009941.1:17029167-17054824|6590|8178|0|4|II|2000_10_6590_8178
MFPLRNLPLLAIIEIVKLMSHEERFKLSLTSKLMTFLAKVHQLPPADIVADIGKDSVTITVQFGKVNPIKFEIYCISNGFKRKKEEKELWLKSQSDSYLTTTGQAIQQLQSIFLTQVFLIKTKTEFIEKGKLKEILTEKYLKTWNAFSIDGGNQTTENLNMIMDLASPMKRIEFVHSTMPEGFRHEKAFKFLDSDYSDARWVKMEDLYALKGNHNLTLGRTNFTAEEVKTFVNYWVNSDVDMFWWMDLRVNPNQNLSGILEGLVVLEHLIGANILVEYTLAKTTSLNRQCTVLAANRAIGSVIFSAWDPEENFPAKDGQPREVRKIYEILKWLEAKKTLEETLKMVDNDFERNRLQLEVEKLVVQLEENEVVFLNGKATIF
>csin-ksl-55 csin-ksl-55|253.32|ksl|1|423|OZ009941.1:17029167-17054824|12313|13662|0|3|II|2000_10_12313_13662
TLPMQNLPLLATMEIIRTMSHVEQIKLALTSPEMEALVQYARIKVEKFKVVFNDQRSNIEFGSDPILLLYSGPQSQDIIGPQNLEINMRKWLSLEKVNERIQNIFKIPSVEVLVTFPCEGLGGSLFLANCLERCSNLTINGTEVMEEDFRFILETADRNMTVEIKDVKVPEGFQMENALKFHKFTCDNAHWISLQNIYSIRNLSTITIGKNNFHNSDINEIIKFWIDQDEDMFQLLKVDLLEAHVLDKIFEGVVVLYSKREAYSFYYVASKSESTKKRPILCCFLYVGGIRMTTWSAKGNAVLNDGTTVVIEREEKVLKVLKKKDDLEKSLAMENLEDREEKLVEWENNEEELLELKVRFSNGFAVIY
>csin-ksl-56 csin-ksl-56|280.55|ksl|1|423|OZ009941.1:17029167-17054824|14444|15723|0|3|II|2000_10_14444_15723
KFRLGELPVLPVVDIVKSMRLKDQINLALSSKKFEDVCKIARGKVEWFCFHVRDEGTFLDIGKSTSLCCGNKEYVNEKDRISYRKLLKWLVAGSSATPLQRLVCLFERINAIFLSNDHHLFIYMNEMKNASVKDVMDVPIFKNCENIALAGGDIESDELRHVLDNAKNLKYFRLLEAKIQSDFQHERAFSIECIEYEDANWVKLENLLTMRNSTEVTLGTTSLTYSEFNKFLKFWVNSEVDMFSELCLKMEENINPQVLFNGLLRLDSTRPDNSAYFIIADSAMVNRKNPLLIVQYKNKQLTFFAISRTQNWFYADEDQNSSTEKKTFQSEFDALRTLGQQAELRKKMEGIENPDQDDMRRMKELDMQLNGLLAEGKLTVG
>csin-ksl-57 csin-ksl-57|319.45|ksl|1|423|OZ009941.1:17029167-17054824|16253|17524|0|3|II|2000_10_16253_17524
KLRLGELPVLPVVDIVKSMRLKDQIQLALSSKKYEAVCSIARVKVGWINFHVKDEYTYFYLEKGTKLYCGKKSSVNRSDKMSYRKLSKWLATESSATPLQRMACLFEKINTIFRSDDHYLLIYMDEMKNASVKDVMDVPMFKNCEKIALVRGEIESDDLRLVLDMAKNLKYFRILSTKVPSYFQHEKAFSIKRIIYEDANWVRLENLLTMRNSTYVTLGTTSLTYSDFNEFLKFWVNSEVDMFINFFGKIKEGIDPKVLFDGFLRLDSTRYTIPAYFIISKRDIVNRKRPFLLVDYYKGELRFLSYSTEIYEFKRDKLEEKKFQPEFDALRVLEQREELGKKMEEVEGLDEGDTKMMEELNTKLNVLLAEGKFTIG
>csin-ksl-58 csin-ksl-58|282.30|ksl|1|423|OZ009941.1:17029167-17054824|18136|19419|0|3|II|2000_10_18136_19419
KLRLGELPLLPIIEILGSMSLGDQIRLALSSEKYEQLCKIARVEAPWYCLHVMGEILNLDVGSMTTLCCGEECSDSEKDIITSQEIKKWFNQNNVSSPLLNLIGVFERVHAIFPTDEELEFFIYFDEDNFKLEEIFEHFLFKNCKDLALVRGEIDAKDLSYILDTAKELNFLRLLDIKVPSDFQHERAFSIECIEYEDANWVKLENLLTMRNSTYVTLGTTSLNYSDFNKFLKFWVNNEVDMFLELCITMDENINPQKLFDGLLRLDSARFTTAVYLIIADSTMVSRNNPLLYVQYINGKLKFKTYSRTCAWFFVDEDRNISTAKKTFQSEFDALRTLEKKEELRKKMEGMELPDEDDMQRMEELDIQLNELLAEEKFTVG
>csin-ksl-59 csin-ksl-59|301.30|ksl|1|423|OZ009941.1:17029167-17054824|19991|21271|0|3|II|2000_10_19991_21271
KLLLGELPQLPLVEILRSMSLKDQIKLALSSKKYEEICKMAMVKVKWFGFHARGDMTNLNVGPATKMNCGKEQFIDNLDNITYEELKKWCNLENSSTPLHNLLSVYERVNAIFRTNVHHLLIYKEDLKTITLKDVLVIPLFKNCESIALVRGEIDSDELCHVLDTAKHLKYFRLLEAKVPSDFQHERAFSIERIEYDDANWVRLENLLTMRNSTYVKLGTTSLAYSDFNTLLKFWVNSEVDMFIDLLIEVTEGIDSTVLFEGLLRLDSTRYTIPAYFIISKRAMVNRKRPFLLVDYYKGDLRFLSYSLTFTEIRELKRDKLEEKKFQPEFEALRVLEQREELGKKMEEVEGLDEDDTKMMEELNTKLNVLLAEGKFTIG
>csin-ksl-60 csin-ksl-60|229.56|ksl|1|423|OZ009941.1:17029167-17054824|22001|23756|1|3|II|2000_10_22001_23756
YFPLKNLPLLATVEIIKSMSIKDQIRLALSSEKHEELCKIARVKVTWLCLRVRDEYSSLDISPKTMLCCDETLFLEKGFDTILLQELAEWCESGNILPSLQNLMSVFKRVNAIFKCDEFHLFIDMSRTYKISMREIMVIPLLKNCENLALSHGRIESTDLCYLLDSMKHLKYLRFLGTKIPRDFQHERANFLD
ERIVYEDANWVKLENLLTMGRCTNVKLGENQLTYQGLNRFLKLWVNSTVDMFNNMTIEMRERIDPQVLFEGLLRLDSSRFIDPTYFIIADSTMVNRRKPLLYVYYGDGTLRLFAYARNTVWFRGNEDQSKSTEKKTFMLEFDALRVLQKREELRKKMEIMEEAAEDDTKMMEELNIELNGLLEKDLFKIG
>csin-ksl-18 csin-ksl-18|319.18|ksl|1|423|OZ009941.1:16842220-16850326|1222|4579|0|4|II|2000_11_1222_4579
EFPLHKLPIVAFVEVIKTMTIQQRAKLALSSPEMEMLLQIAKPKPGTVMLDLKGEESAVIVYFKTELLCGDDHDQMEWNRDVQKSDLAPWLNPELSTHENTINVYRRILKIFPTNFFKLAIQLTDSNKSIIREMLAVPDFQNFKEIMIFGKKIDKENLDLVMETFEEDRRIVLDVKDMPDGYYHENMFKFIAVDYEATRWIKVEHLFSMRNVSDVKLIRSSFTVTDINKFLKYWTNCDNDMFKTLYVTFNEPTSVPIEIMLEGVVALSTRRNGDDFFLVASKPHTTRMFRMMSIFYTSDHLGILFTCRPIDQPFTHNCQPAESFRREFEILEILNQKKVLENKLNVLLEPIEEGKIQEQLRELRNDLEERDVQLGGFIPEML
>csin-ksl-80 csin-ksl-80|308.69|ksl|1|423|OZ009941.1:20011284-20026069|4278|7005|0|4|II|2000_12_4278_7005
PFPLLKLPSVPLELITKLMEPHEVLKLAMCNHRLELLLRTRKYKLQRFTTYLCNECLEFLITELSKKFKTQDNEYLDFKWFHESEKWEIYTLISALYSAQELEWVFPLDTVSEQSILESLDFVLSTNFTRLGICGGQNGIYSGQISAELLTEVIDKVPLTKFLDISTNIPERFKNPNAFKFATTRYRHAHWVSIDDLCSVRNPGVIYLDRTNFVSHDINRFLRYWIDCDEDMMMKLNMSVHNGTVWDVSVVIDGFVSIEAERQRGYRRFVFNTKNQTRRKNNLGYLYIFEGSAVVFRSLNYKDGRRLEIDLLRLLNQKKTLENELQEIRRQEPSAESERRKREIRRELAVVEEKIDEDNVEEYLFRMG
>csin-ksl-81 csin-ksl-81|312.73|ksl|1|423|OZ009941.1:20011284-20026069|7706|10317|0|4|II|2000_12_7706_10317
PFPLLKLPSVPLELITKLMEPHEVLKLAMCDPRLEMLLKTRKYKLQRFSTYLCSQRLRFWITELSKKRRDCFKIRFH*GKNFLDFKWFHESEKLEIYTLISNLYSTQVLDWVFPLDTVPEKGILESLDFVLSTNFTRLGICGQRGRIGIYSGQISAELLTEVIDKVPLTKFLDISTNIPEGFKHPNAFKFATARYSHAHWISIDDLCSVRNPGVIYLDRTNFDSHDINRFLRYWIDCDEDMMVKLDIRVQNGPVWDVSVVSDGFVSIEASRQRGYRRFAFNTKNQTSRKHNLGYLSMKGSEVVFRALNCKDECQPESDILKLLNQKKTLEDELVEIRRQEPSDELERREREIRDELMVVEWKFNDDKVEEY
>csin-ksl-45 csin-ksl-45|311.47|ksl|1|423|OZ009941.1:16995006-17023645|10651|12258|0|4|II|2000_13_10651_12258
KFHLTKLPAAALKQILQTMQPAEQILLSMASKKAAEVIQKESLKLRDCNVFIQDEYSMVTMNKGSFTMSCGNAWHEPQIGIKLVYKNLPQWAKPPLSSLQNTASVLNHLLSLYPKLSLNTLSIDFNRIQTISVEQILSVPIFRKWEQITIKGKKIEARDLDLIMDLATSKRKIFIEKALIPVNYSHENAFKFGKIEYRDARWVKLENLFSLRNSLSVHLRRCRLHYSDVNLFIKYWMHCDEDMVRELNLYIFEPSALADIFKDLSVMKAVRKGKDYYLIASEPTETKKFNLLVVSYFVNTIILRFYEPNLAGLRMTIPWTREYEVLKILTEKEDLEKHLKELEEGRREARAEIIEELKEMIKTLTEKLNTYPIYYEVDGMVAVE
>csin-ksl-47 csin-ksl-47|241.80|ksl|1|423|OZ009941.1:16995006-17023645|16230|17787|0|4|II|2000_13_16230_17787
KFPLAKLPSVAFRHILQFMNPTEQIKLAIASQKMEQRIQWEQLKTQECFVCCEGEKSLVAFPTSNIFCGPENYEEKNEDGKKDLKCIFFRENPKLSTLSNIALVLQRIQILYSDFKFGFYFNPSNMESFNLDLVLSAQKLETADNIKIAGGTINSDDLDTIMKIWSPEKNLCVSSKIPANYRHKKAFKFRNIVYDDAHWITLKHLSTLKNSTHVKIGVNHGLTCIDLNRFLIGWTRCNRDMFRTLSFAKRNWVLTVQQERQLFRDLVVVEAYRGKGHYSLIICNPSTSRTHTILAVNITKSEIRFSTYAPDEIIPKLNTTWAREFEVLKLQNEKKKLLKELTMRQLNEDSGEAEQEEAARKIVEIRERIQEVEKVVKTRIK
>csin-ksl-48 csin-ksl-48|203.37|ksl|1|423|OZ009941.1:16995006-17023645|20460|21974|0|4|II|2000_13_20460_21974
EFPLTKLPSLAFRHILQIMHPTEQIRLAISSRKMEQRIQWEQLKPQECFVCFHSEQSLVAFPTSNIFCGPEHYEHQNKDGTIRGRAIQADVRLWRNPYLSTFPNIALVLQRIQSLYKNFKFGLFFNSDNMEPYNLKMVLGVQKWQTADNIYIAGVTINSEDLDTIMEMWSPEKSLCISANFPANYTHKKAFKFRNIVYHDAHWITLKHLSTLKNSNHVKIGENHRLSVIKLNTLLRFWTRSNCDMFRKLSFAKKDWVLTVEQERQIFRFLPVVRTSGKPRSYLITCNPSTTRIHTILAVNITKSEIRFSTYAPDEIIPELNVSWTREFEVLKLQNEKKELLNKLRQLQKNSKEIEQKETAQKIVVIQERVQEVKKMVKAKIK
>csin-ksl-49 csin-ksl-49|276.84|ksl|1|423|OZ009941.1:16995006-17023645|25111|26654|0|4|II|2000_13_25111_26654
KFPLTKLPSVAFRHILSIMPPKEQVQLAITSKKTEKMIQMENMKISRITVNIQQEYSNIKLEHETRFGDEALTIFCNSKTYEKNPVTWPHITMMDVLPWKDKNLSPLKNTIKILRRCQSLYQKVPRLDLGINADNESTNVEEILNVPEFQNWRAIYVFGKKIEAKDLDLIMLRAREDRAIIANMMLEIPENYSHWNVFKFYNIVYDDARWITLDHLLTLRNSNQVFIGRKHLESKLRYDELNRLIKHWIKSGYHMFRELHIRQPVSRELIPDIFKGLAVVVKYKNNWPIHLIASQHFETKKFPLLTVRLHTGKVAFHTFSPDEIDPSFGTPWTREFKILKNFTEKKLIEEQLEKLEKRRLRRLRRDDYAWKVNELTEKQGKLEQELLSHPVYYENGMLVVE
>csin-ksl-41 csin-ksl-41|311.48|ksl|1|423|OZ009941.1:16955450-16960166|3232|1576|0|4|II|2000_14_3232_1576
GFPLHKLPIVAFFEVIRIMTIMQRVKLALSSPEMEMLLQIARPKPGTVILDLNGEESKVIVYFKTELFCGETQTQMKRNRDVRKLDLAPWLDPKLSTHENTINVYRRILKIFPTNFFKLAIHLTDSNQSIIREMLAVPDFQNFKEIMIFGKKIDKENLDLVMETFEEDRSIVLEVKDMSDGYFHENMFKFIAVDYNASRWIKVEHLFSMRNVSDVKLRRSSFTVTDINMFLKFWANCDHDMFKRMHVSFDKPTRVPREIMFEGVVALISYRNGDPFFLVASEPHTTRMFRMMSIFYRRDLLGIRFTCRLIDQPFPHNRRPAESFRREFEILEVLSQKKFLEDRLKVLLDPIEQRGIEQQLRRLGNDLKKRGVQLDGLLPEVL
>csin-ksl-15 csin-ksl-15|310.89|ksl|1|423|OZ009941.1:16290367-16295488|3183|1901|0|3|II|2000_15_3183_1901
KLRLGELPLLSVIEIVKSMRLKDQIKLALSSKKYEAVCKIARVKVKWFCFHVQDEYTGLDIGKNTKLCCGEKEKMNETDKISYRKLSKWLVAGSSATPLQRLVCLFKEINKIFRSDVHYLFIYMNEMKNASVKDVMDVPMFKNCEKIALVKGEIESDDLRLVLDMAKNLKYFRILGTKVSSDFQHEKAFSIERIIYEDANWVKLENLLTMRNSTYVTLGKNSLTYFDFNKFLKFWVNSEIDMFIDLFIKMEENLNPEVLFDGLIYLNLLRLRHNAYLIVANSTLEKRKRTCLYVDYFEEQIRLFALSQTRVWFRLNKDRSSSTEKKTFQSEFDALRTLEKQSELRKKIEDMEVPDEDDVHRMEELDVQLNGLLAEGKFTVG
>csin-ksl-82 csin-ksl-82|300.53|ksl|1|423|OZ009941.1:20011284-20026069|13456|11730|0|4|II|2000_16_13456_11730
PIPILKFPSLVLEAITRMMPPNEVLKLAICNRRLELFLRTRKYRIQRFKTYLSDSYLSFRFIGYFENMDTQRVYFQFLIQKTYLFATMLKNSKISLGQLSRRYIKQRDKNLSYFHYFCWFERFEIQRRICSLYNIKIFEWVFCMDKLHKNNFLHFLKIVLMTKFQKIEIYGNREISAELLKEVLNRVSQTSILSVAVPIPKDFIHPNTFKFHKIIYRDARWLSIEDLFSIRGNSKVKLMYTNFDCHDLNRFLKYWADCADDMMKTMFVRLKNGVVCDEMILADGLIWIAFDWDGYAHFLIKATNESNRNRIIGHLHLLGNAVFFSTWGYDSDYRQDIDILRLFQELKVVENEFLTIIDESEESQRRREELNLEKARLQRKINELNGSFTFDDVI
>csin-ksl-79 csin-ksl-79|283.40|ksl|1|423|OZ009941.1:20011284-20026069|3619|1780|0|4|II|2000_16_3619_1780
PFPLLKLPSLPLELVTRLASPLEIVKLAMCNARLEIFLKTRKYKILRFAPYVYNRCLKFRITELPIENDYQVIQFDSNDNNTHIRDEGNRKPLMNLGELSSRLKAEDNKCLKFKQFNESEKFEISSLISSLFSTPEVEWLFKQDEVPQESILQSLNFVLSTNFTRFVIFGGEISAELLSELIDRVPLTKIFEIGSNIPKGFKHPNAFKFATTQYNDARWVSIDDLCSVRNLVKIDLEYTYFNSHDINRLLRYWINCDEDMMLQLYMGVHNGTVWDVSVVSDGFVSMEMTHHPDHRKILFKTKNGTNRKYTLGYLCIRDTVLSFRALNDHREIDFLRLLDQKKFLEDELEKIQEQKPSEELERRKQEICRELAVLAKKFDNDNYADYLI
>csin-ksl-2 csin-ksl-2|288.44|ksl|1|423|OZ009942.1:6408054-6412742|1357|3374|0|4|I|2000_17_1357_3374
PIPILKFPSLVLETITRMMPPNEILKLAICNRRLEVFLRTRKYRIRKFKTYLCDSYLSFRFIGYFGNVDTQRVYFHFIFTKNYYRYIKQRDKNLSYFYYFCWMERFEIQRRICSLYNIKSFEWVFCLDKLHKNSFLHFLRIVLMTKFQKIQIHGHSEISAELLEEVLNRVPQTSILNVDVPVPKDFMHPNAFKFHKTIYKDALWLSIEDLFSIRGNPKIKLMSTNFDCHDLNRFLRYWANCEEDMMGTMFIRLKNGVVTNEVIITRNLTGLAFDSKGYAHILIKAKKETSRNGIVGHLHLLGNSVFFSTFGYHIDYRQDIDILRLFQKIDELEDEVLTIMGESEELQRRREELNLEKIRLQRKIHELNRSITFD
>csin-ksl-63 csin-ksl-63|195.32|ksl|1|423|OZ009941.1:17055092-17064876|7784|6508|0|4|II|2000_18_7784_6508
TFPLVKLPFLAMERVIKLMDSEEQLKLTIISKKMSRNVKFSIPKKHKYEMSFGSKISKVLMSDKIEVTSKELKKCMPQKKEKETSPVSATLTAFHRIQYSSPKSEYSFILHPHKMSNKVINEILEIPKIGHCNTIEVVGGKLKKTELDKLMELRELVEKVEFCGTKFPKNYFHSKAFNSKTVSYFDATWVKIENLYSTGSQTEMIRLGKNKLTSKDLNSLLKYWTTSEHDLFREIHIDISPGKIDFDEIFEGLLALFMSGPPTQSDIKHGFILVEPMPSREQRVLFVHSSGKILSIASFRSTSLLGDINPRSEYDVLNTLHRKRALEQQETSEETRAELQQLYAQLLQDRVIFVNGQAWKL
>csin-ksl-62 csin-ksl-62|286.60|ksl|1|423|OZ009941.1:17055092-17064876|5270|3911|0|3|II|2000_18_5270_3911
GFPLRNLPLLATTEILKSMTHRDIIKLALSSRKHEKICVFARAKAKWFAFHVRGDLSCLDVGPNTKLFCGTETVAVKQETVSYRDLTKWFDLANTSPLQNLVNLCNKANSIFQSTQTHLIVYMDDTRNPSVQDIMAIASFKNCKNLRLIRGSIKSNDLCYLLDTMKELVEIRVSGTKIPRDFQHERAFNMKHIFYEDANWVTLKNLYTLKHSYSVTLGTTSLKFSDYNKFLKFWINCELDMFINMYIKLEEDIDPNVLFDGMIWLRSRRFSSPFYFIIANHEMKQRENAMLGINKYQGHMTFSAYSRTMIWTSDGTDTDADGTKKTFQLEFDALKVLEQREELSKKMEGMDEVDLDDIRKMKELDNQLNGFLAEGKFTIG
>csin-ksl-61 csin-ksl-61|288.65|ksl|1|423|OZ009941.1:17055092-17064876|3176|1901|0|3|II|2000_18_3176_1901
KFRLAELPELAVGEILKSMSWKDQIQLALSSKRGEKMCKIARTKVTSISFHVRDDYTNLTLGRAIKLYCGEKELDINEENKIARRELTRWFGIGDSILQNLVSLHEKVNTIFRCNHHNLFIYMNEMNSISLDEVMTIPFLQNCKNLTLAHGEIESEDLCYLLDTMKELKGLRLLGTKIPGEFQHDRAFTIERMEYEDAKWVTLENLLSLKNCPSVKLGSTSITYGDFNRFLKFWANSEIDMFKMLNIKLEGEFDPQTLFDGLLRLDSLLYKTPIHFCMASSKLAERKTPLLLIGYMHNELRMIAHSRISVYKSQTTGEFKSFQSEFDALRILEKREELREKMKRMEVAGEDDVREMEELKTRLDELLAEGKFRIG
>csin-ksl-23 csin-ksl-23|288.52|ksl|1|423|OZ009941.1:16875853-16891346|11596|9632|0|3|II|2000_19_11596_9632
GFPILNLPLLPLCEVIQLMTLHERIKLALSAKIMEAVVQAAKPKISFLELVFRGEKSHVHFEDHVALFCGKNVLAKEVEIMKNTEILPWLHPNLSVVENTMNVSQKIRSMMPTDFLSIVIYLTQTCSLREVLNIAEAKNNCHCIAVFGSDISREDLDLVMQLSHRRRNIQLGVDRIPEDYTHRNSFKFCGIYYKNASWLKLDNLLAMKNCNLVTLGKITLPVSDINKLMKYWMDCDYDMFECLTMKFKGKVKIEKDIMFEGIPVLRVERSGKFYYLVLSKPSATRKFAILTLTWKRSIVFKAEQVGESWSRESEILTTLKQKKNLESQLERIQQKKGIRHLRCYQIQESIQNLRMNLEANGLNIDRLI
>csin-ksl-69 csin-ksl-69|282.78|ksl|1|423|OZ009941.1:19846320-19856507|4893|1678|1|4|II|2000_20_4893_1678
PFPLLKLPSLPLELITKLMGPHEILKLAMCNRRLEMLLKARKYKLQRFTTYLSNQCLRYRIHELSKKRSDFLYIRFHCNDDT
QRKKKDRNNLMNMGELHSRFKTQDNKYLDFNCFHGPEKLEIYTLISALYSAQDLEWVFQLDTVSEQSILESLDFVLSTNFTRLAIWGDQTGICCGKISAELLTEVIDKVPLTKFLDISTMIPKGFKHPSAFKFAKTRYRWARWVTIDDLCSVRNPAEIYLECTNFNSHDINRFLRYWIDCDEDMMVKLDMSATRSVWDVSVVIGGFVSIEMTSRSFYRKFLFNTKNQTNRKHNLGFLSINDSAVVFRTLSSNDGFQPELDLLRLLNQMKTLEDEMWEIRKQELSEELKRRKQEIRDELMVLERKFNEDNVEGYRFRMG
>csin-ksl-7 csin-ksl-7|222.24|ksl|1|423|OZ009941.1:15048477-15063614|1536|2976|0|4|II|2000_21_1536_2976
AFKLFHLPRLAYEHAVKLMVIEDIFCLSCCSINVPDILKHMNMKLKTVTVYWNTTPTIELERTLHEYCFVEMRQAIDSNYIATGKSRLRHKWNQSMVSMTMNKFEDCIRFSDHVLSTFKNQKFDIIFRLENQENKTVRKYLTHALAGNYDRLSILGIQTASVEFFNYLMNNVNLKAGLRMTCLIPENFRHENAMKFKSVEYSNACWITLDDLKSIRNLDSVILENTKFNSEDLNNFLHFWINSDYDMMGRLTVTLTRGNALDRESILKGIVNFKVERQKFDSYYILSKENPQKKYKYGRIKFDGLRSMNLEAYEQDGYSADTISYLKLLEKKKSLQIKKIELQEDETSLLKNWKGFTVGEFDRDIKAVRSQKEEAAIELEKIEKQLDALGLIDVN
>csin-ksl-8 csin-ksl-8|153.15|ksl|1|423|OZ009941.1:15048477-15063614|4132|5883|0|4|II|2000_21_4132_5883
FFKLLYLPHLALEHVMKLLTIPDILNLIKTSQYAARLISLMRIKINKVFLFWKYSPCVEISRSKDDNFCIEFQWMPKSFMTTLKSRYIFDKLIYYTLHCNKDCLEFSDQILSVFKVEQIEHKFLFIGMEYEVLRKCLSDVLSRKHTNVSIITNRIGPKFLNYLMETVDKNSGLEISAFIPNHFQHENAMVFKSLKYSKARWVTLNELKSIRNSDSVFLGETKFTCEDINNFLLYWKNSEFDMMRRLRIQLAKGSVLTRKVLDGMVNIEFDVSGRTVYNIMAKQKPGRKFLLGKVTIDKENNVIELETFLPKELGKEFLLLFQLCERESKLKKKRNELNGEEGLIQSAETLFIPNQKIAGIEIEKKEIDKELCSIQKELNRLEIYDKDGELYWN
>csin-ksl-9 csin-ksl-9|280.49|ksl|1|423|OZ009941.1:15048477-15063614|6377|7770|0|4|II|2000_21_6377_7770
SFNLFRLPLLAYEEIIKMMIIQEIFCLSYCSRRVTEAMSIMNIKLDAVFVHWDTIPVIEIWRTENEICFNTNTFRHETKRSLLFLTKSKMEDCAQLSDHVQSVFKINEFHVIFNPDSLKLKKMRKHTSIALAKNYDCISIAGKKHLPLEFFNYLMNTVKLTAGLKVKCVMPQNFRHENAMKFRSVEYSEASWVTLDDLKSVRNTFSVKLGSTLFNCKDINNFLHFWINCDYDMMEWLRVSLVTGIDLDREAIFDGLVTVKSEKSRGVVHYLLSKEHSQKKFTVGAIIFNYHDKALSLEAYEPDDIFANTISCLKFLEQRKNLKNTKIEMNSMETNLLKNWNEYTIGDFDKEINAIRSQKEQVDMELGKIQMKLDEIGFVD
>csin-ksl-10 csin-ksl-10|238.22|ksl|1|423|OZ009941.1:15048477-15063614|8053|9471|0|4|II|2000_21_8053_9471
AFKLFHLPYLAYEHAVKLMVIEDIYCLSCCSKKVTDILKHMKIQMDAVIINWQTHPTIEIERTFTEYCFVETYKGSDPKLMESLESQYRHDGFGFLAYITMNDFEDCARLSNHVRSIFKIQKFEIVFYSEDQDNEKMKKYLSLALDEQYDRLTILGIKTASLEFFNYLMNTVNLKGGLRMNCVIPEHFRHENAMKFKSVEYSNACWITLDDLKSIRNLDSVILENTTFNSEDLKNFLHFWISCEYDMMGSLTVTLTRGNALDRESILKGTVNFKVKRPKFDAYYILSKEHPQKKYKYGRIIFEGLRSMHLEAYEPDEYSADTISYLKLLEKKKSLKIKKIELEKKETSLLKNWKEFTVGDYDLKIKAIRPRKEEIDFELETIQKSLEQLGFVE
>csin-ksl-11 csin-ksl-11|157.62|ksl|1|423|OZ009941.1:15048477-15063614|10513|13436|0|4|II|2000_21_10513_13436
SFKLVHLPFLASEHVFKLMNIQEIFSLSLTSRKIAGNIKLMNVKIKKLDVEWCCWPIIRLIRSDTDYCELKLVDYHHDLLDPPSIFRYNNKHSMAHESEDNLKECLNFLDHIDSVFKTEYIENEFELPELNFNDLKKYVSLVLSRNHSNITIFGHGRFNSTIFEYLMENIDLSTNLKLNYCSPIPVRHENMLKFKSFEYPIASWMTLDDLKSIRNCDSVVLKRTNFGSQDLNNFLKYWINCESDMMRSLKFEFSRGLSVANILSGIVNIEIENRYYVMAKRNPGRRSLVGSVKFKNCDIEFTTHPPKGRYEKMVSILELSQKKLDLENRKSWLEGEMRNAETLHGFEQEINGIRCQKAEFDKELESLQKELDRLG
>csin-ksl-71 csin-ksl-71|275.11|ksl|1|423|OZ009941.1:19926949-19934023|5948|1807|0|4|II|2000_22_5948_1807
PFPLLKLPSVPLELITKLMGPDEILKLAMCNLRLEILLKTRKYKIARFTTYLCNHCLRFWITGLSKKRGDFLDIRFHCNNDTSHSKEEKDCKHLMNLGKLFSRFKTEGNNSLDFKWFHESEKLEIYTLISALYSAQELEWVFPLDTVPEQSILESLDFVLSTNFTRFGICGGQNGLCGGQISVELLTEMIDKVPTTKFLDISTNVPEGFKHPDAFKFATTRYRHAHWISIDDLCSVRNPGVIYLDRTNFDSHDINRFLRYWIDCDEDMMVILNMSAQIGTVWDVSVVIGGFVSIEATPQLGYRSFLFNTKNQTSRKNNLGYLSMKGSKILFHALSYRDGCQPKIDLLRLLNQKKALENELEEIRGQETSDELKKRKQEIRDELMVVERKFNDDNVEEYIFRMG
>csin-ksl-54 csin-ksl-54|255.50|ksl|1|423|OZ009941.1:17029167-17054824|11794|10365|0|4|II|2000_23_11794_10365
GFTLLKLPLLARNLVFALVDKKDLISLALTSHQTRHSLKLSDEKIKSVKIYFRALFDRSHAIVIFDWTRGKTEFFCTEKGFKFFDWFRPMGAQEVENTWLRTEFSSPFENSLDALRFLYSTFRINKDVNFFIVYKKSGISFEDIISNPELKNWKFLEYKSRDITKEHLDFIMESANYSRQIEIFCDIPKDYRHENKFLFERCVYHDARWIVIEDLLKIENAKTIILHRTNLSGTDFKELIHHWARSKTDMFFWLQICEETDIDQVDGLLDGLVAVEIVDRSISFTLAKTTFPTRKRQILAIQQMEYGLLLAAWSTDGRSDEYCVETEKLFESAYKILQALERKEELEKNVDRNRMKMQAAMEELGKLNVRFEDGKAKWI
>csin-ksl-53 csin-ksl-53|255.17|ksl|1|423|OZ009941.1:17029167-17054824|9795|8439|0|4|II|2000_23_9795_8439
GFPLLKLPLLARNIVFALVEKKDLIRLALTSHQTEHSLQLSDEKIESVQICFSPFEFSTDSCFYSTITVDLKKGRVKLFCTKGGFKFNMENCRAEILAKENNWLRTKISSPFENTLDALRFIYSIFRLAKEATFCIDYKASEVSFQHILTHPEFQHWSQLDYNSESIREEDLDLIMGYAEFSRQISVFAYIPEQYRHKNKFIFQECRYFNARWIQLDELLNLKSAHIIELGQTNFNEEDFKKLVRTWVRSETDMFFWLYIRGKTDMNGVDELLDGFITVEYSDARISVLFTLAKTTSPTRKREILAIRQMGNELLLTAWRTDERVVEDPKEPEKEFKNVYQILQALERKAELEKDAERNRVEIQAVMEELEKLNVRFEDGQAKAE
>csin-ksl-51 csin-ksl-51|248.51|ksl|1|423|OZ009941.1:17029167-17054824|6163|4502|1|5|II|2000_23_6163_4502
SFPLLTLPRVALDEVIRTLDHGDMFKLSFISKQMRLISKLKRVPPPDILAYFFKESVIISVFFGFKNSTKFRIYCKTDGFRSKKEDEKAWRMELFPTRSCWGTKNVSTHYDRLINANRISITGQAIHQLQPFFSFNMFLIITKISNLEEEKLREILNEKFLQNWTAFNIEGRKQTSNNLKMLMDLATSERSFRVTKSKMPKDFIHESAFKFANCDYSDARWVKWKDLYALNGLRNITLGRTNFTADEVKAFLNLWLNSDVDMFLCMDLWVNQEHDLSGILEGLVVLEHVVVNSKIEFTLAKTTSPSRQYTILAISRLLDR
RFTAWRPDEKFLAKNSKPEARYKNNYEILKLLKVKNEMEIEIKKEQSDIDNIRMQRELDELTIQLEKLEVDFVNGKATVF
>csin-ksl-50 csin-ksl-50|243.49|ksl|1|423|OZ009941.1:17029167-17054824|3327|1997|1|3|II|2000_23_3327_1997
KFPLQQLPNLPFRRIIQFMQPREQVQLAISSKKTERMIQNERINIEKYWVYIKDERSRVTVGGADVSILCGLENDMLVTWPSIGLIDVLPWRDKKLSTLENTVRIMHRCQSLYPNMLIFNLKFNTDHLPESTSVQDILNMPEFQNWDSITVCGSKIESDDLDLIMNRANDKRGIQIYPGVTISDHYDHKNAFVFHDVTYSDAHWITVDHLFTLRNNGKIRIGEKTVRSGFKYDELNTLIKHWVQCDHDMFRELIIFMEEKSFQAFPNLFNDLAVVKTYISKIDYYLIASQSLVNETIKFPLLVVCFHKEGVWFRTLIPDEADLG
KTWTREYDFLKMLTKIKLIGAEIAKLEKGVNDEDNVLKLDKLREQRIKLESELISHPVYYEDGMIVVE
>csin-ksl-19 csin-ksl-19|264.86|ksl|1|423|OZ009941.1:16842220-16850326|6794|4726|0|3|II|2000_24_6794_4726
GFPILNLPLLALCEVIQLMTLQERIKLALSAQIMEAVLQVAKSKISFLELVF*GEESHVHVENHVALFCGKNILAKEVEIMKNTEILPWLNPNSSVSENTMNVSQKIRRMMPTDFLSIVIYLTQTCSLRELLNISEAKKKCPCIAVFGSEISREDLDLVMQLSHRRRSIQLGVDTIPEDYSHRKWFKFCGIYYKNASWLKLDNLLAMKNCNLVTLGKMMLTVSDINKLMKYWMDCDYDMFECLTMKFKEKVMIGKDIMFEGIPVLRVERSGKFYYLVLSKPSATRKFAILTLTWKRSIVFKAEQVGESWSRESEILTTLKQKKNLESQLERIQQKKGIRHLRCLQIQESIQNLRMNLEANGVNFDRLI
>csin-ksl-84 csin-ksl-84|259.83|ksl|1|423|OZ009941.1:20103852-20112504|4842|6661|0|4|II|2000_25_4842_6661
NFPLLKLPALALHEATKMMTPHEIFKLAMCSSRLELFLSYRKYDIRGLHIHLKQTHPKFDMHCLDGHQVVLFEFIRCNIVRPIKNAGELCGRYLKEEGIFMGLTHVGLDHEMFDIHKLLTRIYTFSTMEWILYFDDLQLEQFFQLFYKVLKTEFHQITIIANKLSSEVLTELMNKIPISKHFQIDAEVPLDFKHPKALKHNVSLYKDARWLDVTDLFSTQDVFVIKLEATNFGCTDFNKFLRYWVDCDVDIVRTILIMLKEVYDKQVITDQLVRISYDGSDFTRTYIKTNKKDGRKNVLGAIESVGRCVVFSTHNPCEKHPEAYQLLEIVTEQKKLEGDVYEMDKNARNTPYDALKMLQMRRKLVSMQLEDLNKKLQEKLFEFNGAYVV
>csin-ksl-83 csin-ksl-83|257.88|ksl|1|423|OZ009941.1:20103852-20112504|3813|2000|0|4|II|2000_26_3813_2000
NFPLLKLPALALHEVTKMMTPHEIFKLAMCSSRLELFLSYRKYDIRGLHIHLKQTHPKFDVHCLDGHQVVPFEFTRCNIVKPIKNLGELRGRYLREKGICMGLTHVGLDNEMFDIHKLLTRIYTFSYMQWILYFDDLQLEQFFQLFYKVLKTEFHQITIIANKLSSEVLTELMNEYPISKNFRIDAEVPVDFKHPKALKHNVSHYKDARWLDITDLFSTRDDWVIKLETTNFDCTDFNEFLRYWVDCDTDIVKALLIKLKEGSVFDKQVITDQLVRISYDGSDFTRTYIKTNKKDGRKDVLGKLESVGRWVCFNTYNPCEKHPEAYQLLEIVTEQKKLEGDVYEMDKNARDTPYDALRMLQMRRKLVSMQLEDLNKKLQEKLIEFNGAYVV
>csin-ksl-42 csin-ksl-42|258.61|ksl|1|423|OZ009941.1:16962360-16967374|2000|3330|0|3|II|2000_27_2000_3330
KFPLTKLPSLPFRRIIQFMERKEQVQLAITSKKTEEMIRSERMKVETYWVYIEDERSRVSVGRGDVSIFSGIESDMMVTWPSIGLIDVLPWLDLKLSTLENTIRIKCRCQSLYPNIPYFGLEFNTDHLPESTSVQDILNMPEFQNWDLIAVYGSKIAPEDLDLIMDRANEKRGLHLYLDESLPENYNHEKAFIFHDIAYSDATWITIHHVFTLRNNGEVLLGNEKLRCSLKFDELNTLIKHWVQCDYDMFRHLTVFMEQPSVEDVQNFFKDLAVVKVYRPPFCYQLIASLDNTTKKHPLLVVCFLKYGIQFSAYDPDETDETLERPWTREHHLLKMLTKIKLIGAEIAELELRVDDEDNVLRLGELREQRVGLEHQLTSHPVYYEDEMMLVV
>csin-ksl-4 csin-ksl-4|255.08|ksl|1|423|OZ009941.1:12238868-12244034|1794|3163|0|4|II|2000_28_1794_3163
TFPFAELPLVPLIQVIRFMSVQERINVALSSCQMEHLVELARVRSSCHYISIKDEKSYIQLEISGSDRNFLYFDTRKDAVNITGNELWKWSEHHRGSTVHSFGKRCSNQNIAMVYHRIQNLFPSPNLVLHFHLDRMQGSSIQTLLSHPSFMNWTTLLVVGDRIDIEDFNLIMSTASMERSIFINVQSMPESCAHEKVFQFRNIEFHGAHWFRIENLFALRNCDRVVLSLNQINFNHLNQLLRYWMKCDYCMFRQLTIYIEGLFQFLPNQVFKDVSYLSTSRRGYPEFLILSSSYKTLKFPVAVVPGIESAFKIATVSSIGDYAQEYEILKTLESLKYLKEELKNSARAPKQLEQEIRVHMRKLEQMNVQLVNGNIF
>csin-ksl-1 csin-ksl-1|245.62|ksl|1|423|OZ009942.1:3163309-3168508|3934|1489|1|4|I|2000_29_3934_1489
PLPLLNFSALVLQEIFKMMTAKDIILLSLWSPFFESFLRAVKYKVKHLDIVLGYQMLSFELVDSNDEVYVLDFEIRKRNRLGEAIGNLGELRKRFQNTIDNEIYMKHFTNKEILPIYKSMQSIFSCRLSEWVIFLDQMAPETILYYLEITKNVIVTKIVFTGGSLSEKILAKIMDVLPLTSNLDIKADVPLGFDHPKALQFFQIRYQNSQWVTLDHITSIRNVFKVELNLTCLDCRDINRFLEYWINCEEDMMRQLTISLSGSTRMHAPTVTDQLPAISYIGPGRAEAFIKVRSEINRRFVVARLDYYRESIVMSTWDPAEEHNLEYELLKLLEEKRELEKQVETALKVQELAEKMAELNK
IRTPSRVVLKNWLV
>csin-ksl-75 csin-ksl-75|80.06|ksl|1|423|OZ009941.1:19996547-20010494|4008|5583|1|4|II|2000_30_4008_5583
ILSMKNLLFVEIQRHSDELTRISKMRRCYANTSCSGCKPEGIFGVSLCLQRPRRRFFIRQYKKCAQLATIHAKRKNCLQLSMFSL*SVLFKKCLKFQTV
RLLNLILYTQYNRIAIDGEGEINSELLTDALNRIPRTKEFQVSAKIAKGFKHPNVFNFSLAIYVDAQWLSIEDLFTIRGSPKIELLSTNFDCHDVNRLLRHWADCEEDMMDTIRIRLRDGVVCDKDILAENLTCKAYDCADYAHLLIIVNDETNRNKMLSHLYLLGNSVLFTTWGYQDECRQYIDVLRVLRKIEAVKYELGIIENESEESQKRREKLNLEMARLQKEIEEISKILQIY
>csin-ksl-77 csin-ksl-77|242.45|ksl|1|423|OZ009941.1:19996547-20010494|8882|10344|0|4|II|2000_30_8882_10344
PFPLLKLPSLPLELVTRLASPLEIVKLATCNRRLEMFLRSRKYKLQLFEVYLSDRLHRFRLRRDFDPKIHFYIYFDSLNSYFIFFFKLFSSRFTLKTGHLLDLDFEYFNPGERFEIHNLISSLFSYQSLFWILCLDSLQKESFHRLLNLILYTQYNRIVIDGRDCQINIDTELLTEALNRIPHTKQFEVSAKIPTGFKHPNVFKFPIVIYKDAQWLSIEDLFSIRGSPKIELLSTHFDCHDVNRFLRYWADCEEDMMDRIQIRLRDGEVCKEDILAEKLICGAYDCSDHAHLLILVSDETNRSRMLGHLHLLGSTVLFTTWGYQDKYRRDIDALRVLRRFEAVKYELGTIEDESEESQQRREKLNLEMVRLQKEIEEISKLLYIY
>csin-ksl-6 csin-ksl-6|238.09|ksl|1|423|OZ009941.1:14748243-14755274|5149|3848|0|4|II|2000_31_5149_3848
SFPIFKLSFLPINHIIQLMGTSDVIKLCSLSTKSENLVKLCSYNVGKVNVVISHAKRIQMENSSHRVVNLVIRNDFSENEYPEKPIVRYLNEKEKTVIFCAEKPLQSCFSFFKKIRSIFRMDFVKITYHLDVLQYDDSFPFLLPALDCNYDAFSLLGYRIDSQLSDSQLTFLMNHVKLEAKLKITCPMPDHFKHPNAFKFQSVSYANSNWVSLDQLKSVRNTNKICLGGSKFNCHQINEFLHYWRTCEYDLMRCLEIRFDKEITIDLDVILDQIQTLKSQNDWIPVFFMSVDTHMSRKYPIAKIWIKEGYHTLLIEASAVEGPLVNLYPVFELMKREKELVSQEAEVSRMEQENSQLSNELRERKEIIRFELR
>csin-ksl-5 csin-ksl-5|152.14|ksl|1|423|OZ009941.1:14748243-14755274|3015|1652|1|4|II|2000_31_3015_1652
SFPIFKLPYLASHLMIQLMGAMEVIRLSSLSKISEIIVKQFSYNLGCINIVIADKPKI*MNNGNIRIAELYFLKADWEIRGTQNLSSWLFCLKGHELYFPSNDPIRDCYSILQNLLSIFRATQVEYTFQLDTLNLENDMFLPALASRYDKFTVVGEHISAETMNFLMDNMKKEASLKVCGILPDKYEHDKMFKFASVLYTKADWMTINKLKEFRDVNQVILESTDLNFEDRNQFLHIWKSCEWDMIRWLKIKFPVETFLDVQTTLSGLIVLNILTSPAPVFMIMIDDIPGREFPLGFVRFHREYNTIELRTMPVMQPFEKTVSVFKLLKRREELKSENRDLEIKQDNVSFLSPSQRKRNNEMKLKSIDKELERLGFRY
QGFALIR
>csin-ksl-70 csin-ksl-70|235.14|ksl|1|423|OZ009941.1:19846320-19856507|6021|8903|0|4|II|2000_32_6021_8903
AFPLLSLPSLPLEIITQLTSPLEIVKLATCNRRLEMFLRARKYKLHKFEVIISDVVLRILLRRSADTPDENNSEHDIFQIIRIDDVSRKKPDASLESGKKLGSLYNRFKCETEMFLDFEYFHPDERFGIQNLIASFFTFDSFEYILNSDTLQKESFHRLLNLILYTKFDGISIFGLGLFHSELLTEAMNRLPQASQFAVYSKIPIGFKHPNAFRISKTMYTYAQWLNIEDLFSIRNCSNVELKITNFDCHNLNRFLRYWVDCDEDMMDSITIRMKRGVFCDEDVLASGLISLAFINYDYPNLLIKAKNETNRKRVIGHFHMCDNGLVTFSTFCYDALYDLEVDLLRLLQRRKDVEDELLRIVDVTEESQMRIQELNLEQERLKRKFEEDNYSEG
>csin-ksl-86 csin-ksl-86|235.21|ksl|1|423|OZ009940.1:4940728-4945237|3792|983|0|4|IV|2000_33_3792_983
GFYLQDLPQSVLIKVIQLMPLHEKIKLAICSKRMEAIVKISERQSSYAFSINIYERIIFIFMMGHKDIVAWISLDPPLPIISTIENYMNPRRYVWLHDLSSCSMFEKMTHVLQRIQNFLPHDRSDMVLQMNKISEENAKEAILLFQNIQGLILEDGHLGTEFLSFIMDRAPSIKYMEIFNCTIPKDYVHKNVLKFGSVFYDDGRWIRMENLCSARNIRGITLKKSNFDCIQLNSFIKFWVESKVDMFEFVIIKLDSRACIDIKVLIDGLSVVQVSWKGITSFLVDGKPSKGRQRTAGKFYFDKNCFIMTANKFIVTDTIHDTVIQDGSICIDGFVLKLITAKRDLEMELKKECKKEEELYNALDQGDHGESYTRLQEITKAKGIITSKIQDLVHQLSKESITFKDGIAVLQ
>csin-ksl-16 csin-ksl-16|221.76|ksl|1|423|OZ009941.1:16309118-16313597|3746|1686|1|3|II|2000_34_3746_1686
PFKFLKLPVLPQSLIIKMMNNVEQIKLAATSNKAELSVRMACLHIDYRIIYIRNRSTGIKLLPEETVMFCFNREWQVPKSKVSLREV
KSYLEMGTRSVCYQKLISDRLNLMFTPSRPDSVVIRFPDFTELFNSEDPFFKEFLTKTLKSCEVLLLDGTDVTVEMLGVIYDIVSTNPGFKSMHLGKMEVPLDFRHKNAFKFRDMGYRDARWVKMDDLLAIRNSGSVTFTRTNFTNAQVNTFIKYWINCEETMFHCLTLGLAEVMDAGVLFEDIATLQIARGSWDIYFFSSNPGLPPTCLTMSYSDSELHFTKATVENIGAPQGRLHEFHQRHFQILQNFERLRAVEESLALPDVENPDQVRATIDRIKRELEMEGVTFENGIAKVV
>csin-ksl-85 csin-ksl-85|216.99|ksl|1|423|OZ009941.1:21359307-21364201|1064|3017|0|4|II|2000_35_1064_3017
NFPLLKLPALALHEVTKMMMPNDILKLVTCSSQLESFLNYRKYEIRGSHIHLKNGKPRLDVNHSDGIQIVRFDSTTRDSLESDQIGDRYCKEEDKCTYLTHINLESLQSVRIVPFKEWILYRDELSLGQFFELFFKILTTNFVKLTILAKRLSSEVLALVMDKLPTHKSLEIRAEIPPDFRHPNASEYIASRYTDARWMKQIDFISLRKIETVKLERTCFTCFDLNRFLQFWAYFDEFMLRKMEIKLKEGTVYDENVITDQIAVVSYYSEGNPIIFIKTKKEEGRKYVIGRLALYKAFAQFITLESHEHPVVYELLKLVTKQRELENEDRKIVRQLQMTSNDQANLLQERR*HITRELENLTQKLNEKRIEFNRSYVV
>csin-ksl-64 csin-ksl-64|213.11|ksl|1|423|OZ009941.1:17072562-17079502|5056|1997|0|4|II|2000_36_5056_1997
TFPLSKLPFLAIEEIIKFMDSLDLMKLSAISMKMSNIVLLTKPRMKKFQIEFAELVSKIGISYEFFEVHGNVEKKWFKKTVISSVPNTIISLERIQNAFSKTEFSLTLKPSQISVENVKNVLAICQSEYCRKVTVIGGGLMKEELDVLMEMREREDKEINLDKADFPVNYWHQNAFKCSNSTTTIKYNDARWLTPERIIPMRVPLITLQLGHNKYSSKDFNTLFKFWSTSESDMFQELNFYMKPDTINFEDMFDGLTVLLIPATYKPCKHYGFIRAENIENRVHHYLTVIFREVSITITSHAVLHRVIPDDPNAEGEVLDTLHTKRALELQLENGELDDSRRLEISMEIQQLDAQLIEDGVTFENGKARRA
>csin-ksl-17 csin-ksl-17|200.28|ksl|1|423|OZ009941.1:16572287-16577315|3745|901|0|3|II|2000_37_3745_901
AFPLPKLPLLPIISIIRLMKTDEQIKLALSSTKMEQNIKISRIKTENPHIWFSRENSTIGIFAPEKTALYCDETNPNLPANEAHVTRETMAKWAHYDSVYVNLGAIFEKIQNLYIFERLTVAVIFPDMNGVSKQKDNSVLLSALSKCTCLILHGKWANSEDLKFVLENTPRNRKLNIQHLAIPADFQRQEMFNFKMMICNDSSWIRLKDLYSIRNLSNIELRKAKFTLQEANQFIKYWVDNKEDMFLKLEIDGYGEEGKESDPDKALRIMFDGVLALAVRKRGIYVKSAPGTNKTRPFLTMTPFSNGINLRTSSFEDNCCKDCGKTMITNETDKILELLQKKRELEGMLEIEEFRNREETVAEIQREEETLVEMKVEFKNGMACVV
>csin-ksl-37 csin-ksl-37|198.88|ksl|1|423|OZ009941.1:16936042-16951456|2055|3266|0|3|II|2000_38_2055_3266
KFPLTKLPSFPFRQIIQFMEPKEQVRLAIASKSDMKIFWPSIGLKDVLPWLDLKLSTLENTIQIKCRCQSLYPNIPYFGLEFNTDHLPESTSVQDILNMSEFQNWNLITVCGSTIAPEDLDLIMDRANEKRGLHLYLDESLPENYDHKNVFIFHDIAYSDASWITIRHLFTLRNNGEVQLGSQKFKSRLKNEELNTLIKHWLQCDYDMFRHLTIFMKRPSVEDVRNFFKDLAVVKVYRPPFCYFLIACHSLDNSPKKHPLLVVWFMTNGIRFSAYDPDEADITLKKSWTREYHFLKMLTRIKLIETEIAELEKRVNDEDNVLRLDELKEQRVDLEHKLTLHPVYYENEMMLVV
>csin-ksl-65 csin-ksl-65|196.54|ksl|1|423|OZ009941.1:17247334-17252335|4041|1985|0|4|II|2000_39_4041_1985
KFHLTTLPSLPFRNILHIMHQKEQVKLAMTSKKTWEMIRKEKLNVKPCYVYIQEHYFRVTFGIGFFTLFCGPESQANYNILRRRSHLDVPYWKNPNLSHFQNTIQVLQKCQSLYPRIKSIHLVLAIRGLESSVQEVLNVPAFQTWTDIKVVGFTIEATDLDLIMETANAKRSITLEVFTPENYSHENASWAFKFHDMTYPDAHWVTLDHLLTLRNTNQVCIGRWSKSQITFYKLNLLIKHWVLCDYDMFRQLFVTMEHTFKENIGVLFKDLEVVKVFRATVPFWLIASKSLGTKKFPLLSFSFHYREARFDTFNPNNIDFDFRTPWTLEYKILEVLNRKKVLVVRLNELYERFDEEETALKIEEVKQKIQKLERQLRGFPIYYEEGGMLVV
>csin-ksl-68 csin-ksl-68|133.09|ksl|1|423|OZ009941.1:17324252-17332913|7701|5626|0|3|II|2000_40_7701_5626
HLKICRVKLATCNRRLEMFLKARKYKLQMFEVYLSDVMHRFRLRRCFDPNIHYYIFFDSVSSVNPKKCLETDNTLGQIYDRFTLKPKHSLDLNLDFEYFHPSERFEIQNLISSLFSYQSFVWVLCSNSLQKESFHRFFNLILYTKYNRIIIGGKGEIDNELLTEALNRIPQTKQLQVSAKIPKVFKHPNFFKFSTAIYKYAQWLSIEDLFTIRGSPEIELLSTDFDCHDVNRFLRYWADCDQDMMDRIYIRLRDGEVCEEAILAENLICGAYDCSDHRHLLIIVNDETNRSRMLGHLHLLGNELWFTTWGYQDDCSRDIDALRVSRKIESVKYELGTIEDESEESQQRIEKLNLEMARLQKEVKEINSILHIS
>csin-ksl-66 csin-ksl-66|184.74|ksl|1|423|OZ009941.1:17324252-17332913|3590|1642|1|5|II|2000_40_3590_1642
KFELTKLPFLAFKEVIDCMEISEKIKLSLTSMKMEKAVMFATRKFRGLNLHIRENLAYITFTGQNLLIYSGKKVRKSEQKSRFEIMTSRDYPKWVNKFSSPLDNIVTLFNRLQKFSKLSNLVIYLDGRYVKDYISFEDVFKIPIIRKFDQITISGGEIGPKYMDMVMELANESKNLVLIGVKISMNYWNENAFIFRKIRYSDSRWVKIHHLFSLKNSTTVELSRCYLSFSEINQLLKYWIINDHNMFEVMDFWLSQNMDTVEIEDLEVKFNLENLLDGITVFRHQNSCYYIKSRSENSEKRGILCVEWIPKKQLLKLTTLESDGIENF
FVFLISNKAGQLTMLLKFKKCEQINSEILRFPRVRISKVLKFQKILRFLTFKILSICSLLAHFKGTWTFS
>csin-ksl-89 csin-ksl-89|183.72|ksl|1|423|OZ009938.1:24628191-24632517|4034|1686|0|3|X|2000_41_4034_1686
PFKLFKLPILPQCLIIRLMCNVEQIKLAATSNKAEFSVRMTRLRIDFRIIYIQNQCTGIKLLPEETFMFCGDQQWQNPKPSISLKEVERDISKWGLTPCGVKNLSVISDRLNSMFTPSRPDSVVIRFPDFTELFNSEDQFFKEFLTNTLKSCEVLLLDGTDVSVEMMGVIFEIVSTSPIFKFMQLGIEMEVPIDFCHKNAFKFHNMLYIDARWVKLEDLLTLRNLGSVVFIRTTFTNAQVNTFINYWMNCEEKMFDLLRLGIAEAVNASVLFKDIAVLQIAAGSSDIYLFSSDPELTSTSLSMSYFGTEFHFIKVTVPDDDTPQEGYHQLHHRQFEILQKYERLRILEKSLAHPDVDNPDQVRATVDRIKRDLEMEGVTFENGIARVN
>csin-ksl-87 csin-ksl-87|163.21|ksl|1|423|OZ009940.1:9290636-9295470|3199|1877|0|4|IV|2000_42_3199_1877
KFRLLELPFLPLELIIKLMSPQQMFQLVMASPQVENIIKFFSKYKVDILHYVLKKDKSFYGITQKKARTHLLFEKIFSSQTLPKLSANSDLSVWYDSTGEDTVYCTAKDFVEHSATLTKRIRPLFDPVLVCLQFDLDDLYTQNIITHLQQCIGEKNLKIFLNGSRAKREVLDYLMDNFSSPTKIHCISSVPIDYYHKDAFNFQTLYYEDARWISVNYLTSLRFCQLLHMENTRLDSKDINTFLKFWVMCNEETVSHLKVKLRRGAEFDHKVILDGILYIHTAERSFFSCVMITEKFKTVKNLLGHLRFKNEAIDFSTHPDSDETNTHIEILKLCRQKRDLQNEYDGYCELEEELLLKRSQLNQEALEYNRIEEELRSVVG
>csin-ksl-12 csin-ksl-12|155.19|ksl|1|423|OZ009941.1:15064636-15069500|1650|2876|0|4|II|2000_43_1650_2876
SFKLFHLPFLAYEHILKFMTIQKIVSLSVASQKVSRILKLMNIKVKKLDIDWSWPSVITIIRSQTDCCYLELRDIRYRSYSSIHRDHIENTIAHVSEHCLKDCLQYSDHLEDVFKIEKIVDDFDVPELKSKTVKKYLSSVLKRNHSNITIYDPANFDPVLFEYLMENADFNTNLKMDFDIPSNVRHENMLKFKSFEYSDAGWMTVDDLKSIRNCDSVVLRDLNFTSEDLNNFLKFWVNCEFDMMKSLKISFFNAFSMNILLSGIVNIERDGRFYIMAKRKPGRQFLVASVRFEKSEIEFTTYLPEGRYEKKTSMLELIEKKLDVENRKSQLEREIRDAGSSEFDSLG
>csin-ksl-90 csin-ksl-90|130.44|ksl|1|423|OZ009938.1:32558123-32562655|3113|1587|0|4|X|2000_44_3113_1587
PFRFLHLPLVVLRNTAEMMGPNERISLAMTSRITEKVLIRLKLSKAGPHMICLNGPQMDIWFPQASDEFPHKTVIPCAKGIQYNTPLQNFRAMYKRSSQLIPGTKLALHIEHATKPAIKRIFMAPEFEEWTDLVIKGNHHPDALRFILDRYNKHKNLIFSYTVEFPLNFQHEKAFQLSSAECCDARWIRRTDILAMHGVQKIKLGRNLLTHEDIREVMKYMVDSEKPPCQDFELYLGEDQKLRTEQEDEQPILNLFHHIMFFTKNLVLLVNMASIQHNQNKLRIQMDNGSKAMDEARGIMIMAQKKAELDLKMKNLAVNSTEYRELAKQWNQIILAMRESQVEVYNDGRLASE
>csin-ksl-3 csin-ksl-3|129.45|ksl|1|423|OZ009942.1:18907074-18911418|3804|1663|0|4|I|2000_45_3804_1663
GFPLLKLPYFPLNTALELMGPKEVFLLIICSRPLELFIRKFSKYNVDNLQYVLKEHEAYYSIMKDGIETHIYFNKQKSAKKLPKLTETSDLYKSHKENKVYCTMKNVFDHSITLTKRLRSLFRPRLVGLQLELNQLCTVNVLTHLEQNRGEKNLKILLIDEQVKRRVLDYVLDNFGGSTQLHCTANNLCEYSHENIFKMGEVFLEDARWITLEKLCSIRSCSRVDLNNTRFDSRDINKFLKYWIECDEEVVTYLRIKLKTDAITDEITENLLYGRTANDDFGFVLLSEKPVHNLLAHVQVKEDEIIFQTVPESYKYHVAIQVMKLLRQKRDFVDELNSLRQHENELRERLNEEEHNDNEQLQSIQIEKIRIR
>csin-ksl-88 csin-ksl-88|119.37|ksl|1|423|OZ009940.1:10053508-10058224|3123|1696|0|4|IV|2000_46_3123_1696
RVPILKFPHIPLKLIMQLMHPKEIFRLSMCSHRVKYYLENINKLEVETLHFSLRPNEANVIVNKDKERMHEFELRDNENRWYEGEEVDMMYCTSEEFHEYSLEFFKRLLRLFKTSEYNVRLKLGCLGFMKICDDNKKEELKPEMLDYVFDNFSKTKDLNIEAKIPTTYKHENAFKIPEIFLYDGRWVKINNLLSLRSSKSFTLWATELDCKDVNTFLKHWIHCDYDTVRHFRLGLKRGCELRHKEILDGIEHLEMGRPSAFPFGKIPENIGKVINLLGYLIVTNEGIWFNTHSETDYTRNIIEIMKINRQKVKLTVELGEYGIQTEALLLRRNEVDQGTLKWEDLNDELQKVLNQTTIINKQILEITKEMKKLGYDGTLSER
>csin-ksl-14 csin-ksl-14|108.01|ksl|1|423|OZ009941.1:15617812-15622638|3236|1299|1|5|II|2000_47_3236_1299
RFPIFTVPENITTLIIELLSSWEKAKLALTSIKTAKLIKKKDYKFERLLVQLSKSQHGVQIITYDRKKIGFFLNPIELAINPADIQKWIKSDYGRNSLEMVTKNPAQDTVDVARRLQFTFKIKDTVMAVRLPDLEQKELISLLSNALNVDYDNVTFIADSMSATTSMYLMENLRLDCSLHVRSTLPEDFKHENALKFRSVVYEDASWVTLEMLKSIRNIESVKLHNMKLTCKDINQFLYYWITCEEMMVNTIDLHLPKNQKIQEEILLVGIAAIPTQFSNRFLINPRNKRNNEPSTVGQLTIGKSATADGGRRISYGIFMEAIDQNVQIKSLFTILENCIF
QTKSSKLALLQRQIILSCLVRIIETLHLHILEFVPFALRRVFIS
>csin-ksl-67 csin-ksl-67|44.40|ksl|1|423|OZ009941.1:17324252-17332913|3871|5502|2|3|II|2000_48_3871_5502
LFKLTKLPFLAFKEVIDCMEI
ESKSLKKLSIGRPFQRNMNNGAYFSDDNLSIKKNSKNSKFSFFRVNKTPFPHENIVTLFNRLQNFSKLSTLVIHLDWYVKGHILFEDVFKIPIIRKFDQITISGGTFFLEIPPEYMDIIMELANERKNLVLIGVDISIDYWNENAFLFRKIVYSDSRWVKIHHLFSLKNSTLVELSRCYLSFVEINQLLKYWITNDHNMFEVMDFWLSKNMDTVEIEDLEMKFSLESLLEGITVFRHQNSCYHIESRSENSEKLGILCVEWIPKKQLLKLTTLLDSKFC
PTFLNKLLLALLKNKLKVYFFINQKRHTYV
>csul-ksl-4 csul-ksl-4|147.14|ksl|1|423|OZ016477.1:5723846-5728327|1431|2915|0|4|III|2000_1_1431_2915
TFNFADLPFLSQKRVLELGEPALRLNLSYLSSRMEKMVRESRVKTREMVCVVKERENRIFVRGEERHLNMHFKRKRLCQKEEEEELNISGKYLLSSFSHDIPSSLKNTLAVMNWMLGLLRPLRLRWKFDVVSNEDVKRLMSFPPFENAYIVEMKGGELNSEALSALIDHLKSAEYLVIQCKLPLDFHHNQPFRFPIVTYKEARWVTLEHLLPMNFCRLNLGETNIGSCDLNKFLNEWISKDCETVQSLTIMRLKEDIDWKTVMHGTRSLYFLDDETPTRLIMAKNEKNRVGKLGRISSDDHRKFYFSAEPESEYPGKKALLQLLHLRAELEETTKFVSMNHEEFEKLEWDTEEKKERVKTIRISEPLKRDLDRQLREVSRKLELRNVEFSQGMAMIR
>csul-ksl-2 csul-ksl-2|124.59|ksl|1|423|OZ016477.1:4974149-4978780|1635|3014|1|3|III|2000_2_1635_3014
PMRLQQVPSVAQQKILTSCDPVSLLQLALCSKRMQNLVRGMDVTVSVFARLTSEVYGIVICSPESCRHLDIVLDETKEGECLDGALL
CSVASLFSRRSPQSLLISSCKRVSERVMSCDAVSSLQNTAALYAWLVGLFSPKQLGWHLNLDAWDQQQIGQLVLTPFFASSFVVFVEGKLIESESLRLLIDNLLTASNFNVQTGVPLHFDHPNPFRFTHTIYADARWARTEHLLSMNLSTLLLESTSFGSSDINAFLKKWLETDLEMVRDLTLYLSSKIDLDVVLAGIQTLKFYSNDRKAPFLLITSRREVRREGQLGTIGHNGDRTFRFTTKRDERFPGKKALLRLVQRKADLEVEEDVVRQQIQNFEWNSENDGTRMERFRELENRKTSIRNELRQVEWELQKERVDFSTGRAVIR
>csul-ksl-6 csul-ksl-6|117.12|ksl|1|423|OZ016479.1:10804838-10809315|1429|2946|0|4|V|2000_3_1429_2946
TINFSNLPFLVQQRILELGDPALRFNLSCLSERMENVVRQSRTKTRDMLCAVKDKKLYIAVRGEERNIHVQFNGIQRKQKEGREKKQIVVNGNYYSQDIPASPRNSSAVMNWMIGLLRPLQLRWKFDVVSDEDVKSLVAFPQSQNARTVKIKGGELESESLSALIDHVKCADCFVIKCELPLDFHHDQPFRFPSTMYKEARWVKLEDLLPMSFCRLNLGETNIDSSHLNTFLKEWMAKDPETVRMLTISELKEKIAWKTVLCGVRSLYFTHEKKKTLLIASKTENNRAGQLGKINSDDQRQFQFIAVPDSQYPGKKELLQMMHLHDDLKAASELAETKLAKLEELEWDTEEGREQLREIRQVESMKAEIDRQLREVSRKLELEGVDFSQDMAIIQ
>csul-ksl-3 csul-ksl-3|98.87|ksl|1|423|OZ016477.1:5213383-5218145|1659|3177|0|4|III|2000_4_1659_3177
TINFSDLPFLAQKRILELGDPALRLNLSYLSKRMENVVRESRTVTREMACAVKNKEHRISVRGEDRKIFVQLKGNKEEGKEEEEIVISGQYMLSSYYSQDISPKNSSAVMNWLLGLLRPLRLRWKFDDVTNEDVKSMMAFPPSQYANTVKIKSGELESETMSALINHVKCAETFIIQCKLPLDFHHNQPFRFPITTYKEARWVTLEHLLPMNFCQLNLGETNIGSSDLNVFLNEWISKDRETVQSLTLSELKEKVDWPAVMYGIRSLYFFHEGKPTLLISSKTDKDRVGQLGRISSDDRRKFQFKTVSESRYPGKKELLQMLNLRADLQVASDLYAMELAQLEEVEWDSEEGKERLMTIRQVDSMKTEIDRQLREVSRTLEFEGVDFSRGMAIIR
>csul-ksl-1 csul-ksl-1|93.26|ksl|1|423|OZ016477.1:3778196-3782789|1529|3045|0|4|III|2000_5_1529_3045
PFPFLRLPSLVQKRVLLVADALFRLHLSLTSKRMGVLVGTIKQEEVGILCALENDVFEVIVHDKHELFGFIRKRPKFIKDCLPIPERLPRLLLKRKESNRREELTIEGSAAALMTQLYAMLSLERSVLFRLNMDVINKEDISQLLSFPIFKNCDAVEIGGSHIDSETLKSLMSMPNVLNFHVRADIPSDFHHPRAFGFRETVYKSASWIKLEDLISGKFERLSLGRTEFDSSHVNRFLLAFETNGHSLHRMSLHLSVGYEKDIATNGLVCLRFKELLHEISMTNVFCMIASKKAVDNVGTLALLILEEGRFFGFLTVPDNVFPGKREIMQLLHQKNDLEKEREDVEQETVACQNLLPHLERHSHEEWIKLVRLGQLEHRRRDIRRKLEEVDEKLEKEQVHFKYG
>csul-ksl-5 csul-ksl-5|74.47|ksl|1|423|OZ016479.1:2599663-2604298|3002|1368|0|2|V|2000_6_3002_1368
TFPLLKLPLIALRKVLRSMDIQQQVSIADMSLMLENVMRGLKIQMPEYRMRRLDDSFTACWFQITKPDDPPLYTSFDSEKEKTRRRRRHRRHRHTDGYTFGWRYRQNERAFRNLAWLQSIFPGHVVWLIDVTLVSLEELKHLVTHERFRKCDVMNVRNNPINLDWLTFLLDNVDFQYSIQIDSYIPDDYRHPAPFRAQICHHHFGEWIQLDTILALNRPTSRVEEIRLNTSNFDCSDANRFLKHWVESEVETLEMFDFMFRDGATWSERILLRKLMIIELTGNLPATDRFLTEKPVQSTNHPNCSMTRRKPDPSKPWNSFGLFYYTRFPEGADGGGFAFHVTTEDEYDADWEYMRTIHKKKDLENELDDIDEKLTLNEMTLSRTAWRSNEEFRLDIANEDLKERKKEARRELHETTLILMEKIEFQPDGRAKFI
>ctro-ksl-29 ctro-ksl-29|405.97|ksl|1|423|chrV:1471950-1477343|3393|2000|0|4|V|2000_1_3393_2000
EFPLIRLPDVPKIQIIQLMSIGERIKLALSSRKMENYLEWVFKNRALDAVYTIELRGDTSFIGIDTKTWVLCMNHFKPECKKPGYISVEELKPWIDEKWTMMERTFNVFIRLQKVIPCELTQLFVTLKTEPTPILEILSYPCVANLTGVHFFGGTVQRKELDAIMEWRKENTIQYISVTDNEIPLDYRHPNAFRFTGVVYGDARWISLEDLLSMRNFYRPIFGKNRFSMKDLNTFIKYWINCDENMFTYLVIDYKDINISELMKDITVLKSFRSEKPFYLIASNSTQILLTIQLIEHTEPQIRNVLDFSIQYANEPHKFRRGGTVPAWTREYRILGRLARKRWLEEEMITVGISIEEIKELDDLEEELTVEEVRMIDGIMTVQ
>ctro-ksl-24 ctro-ksl-24|376.19|ksl|1|423|chrII:11337914-11345133|3395|2000|0|4|II|2000_2_3395_2000
EFPLIRLPDVPKIQIIQLMSIGERIKLALSSRKMENYLAWVFKNHVLDVDCTIKLRGNTSFIGIDLKWMLCLNRLEEGCENPDFIKVEELKPWIDEKSAMIERTFNVFIRLQKVLPCQLTQLVVTLNVEPTPILKILSYPCVANLTGVHFYGGKVKRNELDAIMEWRKENTIQYIVVKDNEIPLDYRHPNAFRFTGVVYGDARWISLEDLLSMRNFYRPIFGKNNFSMKDLNTFIKYWINCDENMFTYLVIDYKNINLSELMKDITVLKGFRSEKPFYLIASNSTENQLVLTIRLIEHTESQILNELDFSIQYANEPHKFINDDTLPAWTREYRILGRLARKRWLEEEMITVGISIEEIKELDDLEEELTVEEVRIIDGIMTVQ
>ctro-ksl-23 ctro-ksl-23|369.90|ksl|1|423|chrII:11320787-11328702|5599|4139|0|4|II|2000_3_5599_4139
EFSLIQLPDVPKIQIIQLMTIGERIKLALSSRKMENYLSWVFKNHVFDVDCTVKLQGYQSIINIDNNEWKLCLNRLKKGCENPGYIKVEELEPWINDEWTMVEKTFNVFIRLQKVLPCKITQLTVILNLEPTPILKILSHPCVANLTGVHFYGGTVKRNELDAIMEWRKENTIQYISVTDNEIPLDYRHPNAFRFTGVVYGDARWISLEDLLSMRNFYRPIFSVNNFSMKDLNTFIKYWINCEENMFKYLLIDYKNINLSELMKDITVLKGFRSEKPFYLIASNSTENQLLLTVQLIEHTELRRRNVLDFSIQYANEPHKFRRGGTLPAWTREYRILGRLARKRWLEEEMITVGISIEEIKELDDLEEELTVEEVRMIDGIMTVQ
>ctro-ksl-22 ctro-ksl-22|370.36|ksl|1|423|chrII:11320787-11328702|3566|2000|0|4|II|2000_3_3566_2000
EFPLIQLPDLPKIQIIQLMSIGEKIKLALSSRKMENYLAWVFKNHMLDVDCFIFLRGYQSIINIDNNEWKLCLNRLKKGCENPGYIKVEELEPWINDEWTMVEKTFNVFIRLQKVLPCQFTHLCVILNVEPTPIIEILSYPCVANLTGVHFYGGTVQRNELDAIMEWRKENTMQYISVTDNEIPLDYRHPNAFRFTGVVYGDARWIRLEDLLSMRNFYRPIFSVNNFSMKDLNTFIKYWINCDENMFTYLVIDYKNINLSELMKDITVLKGFRSEKPFYLIASNSTENQLLLTIQLIEHTESRRRNSLDFSIQYANEPHKFINDDTLPAWTREYRILGRLARKRWLEEEMITVGISIEEIKELDDLEEELTVDEVRIIDGIMTVQ
>ctro-ksl-25 ctro-ksl-25|366.45|ksl|1|423|chrII:11337914-11345133|3613|5219|0|4|II|2000_4_3613_5219
EFPLIQLPDLPKIQIIQLMSIGEKIKLALSSRKMENYLAWVFKNHMLDVDCFIFLRGYQSIINIDNNEWKLCLNRLKKGCENPGYIKVEELEPWINDEWTMVEKTFNVFIRLQKVLPCQFTHLCVILNVEPTPIIEILSYPCVANLTGVHFYGGTVQRNELDAIMEWRKENTMQYISVTDNEIPLDYRHPNAFRFTGVVYGDARWISLEDLLSMRNFYRPIFSVNNFSMKDLNTFIKYWINCDENMFTYLVIDYKNINLSELMKDITVLKGFRSEKPFYLIASNSTENQLLLTIQLIEHTESRRRNSLDFSIQYANEPHKFINDDTLPAWTREYRILGRLARKRWLEEEMITVGISIEEIKELDDLEEELTVDEVRIIDGIMTVQ
>ctro-ksl-4 ctro-ksl-4|352.75|ksl|1|423|chrII:8005889-8015350|2000|3584|0|4|II|2000_5_2000_3584
EFSLIRLPDVPKIQIIQFMTIGERIKLALSSRRMENYLSLLFKKPADLDYIVKLRGEISYIGIDDNSWKLFMRPLRPGYKKPNYITDDDLEPWLNEKCTMIENTLNVFTRLQKVFPLKVTTLTITLSIEPTPILKILSYPCIAHMSGIHFYGGTVERYELDAIMNWRQENTNQYISVTDNKIPLDYRHPNAFRFTGVVYGDARWIRLDDLLSMRNFYRPILGKNNFSMKDLNTFIKYWINCDENMFTYLNIEYKHFNVSKLMKDITVLKGFRSKEAFYLIASNSTEKQLLMTIRLVEYSEEPQTENELDFSIQDANEPHKFMEGGTVPAWTREYRILGRLARKRSLAGKKVTVEEAKELDDLEKELAAEGVRMINGIMTVK
>ctro-ksl-21 ctro-ksl-21|344.84|ksl|1|423|chrII:10848867-10855957|2299|5090|0|4|II|2000_6_2299_5090
EFPLIRLPDLPKIHIIQLMSIGERIKLALSSQKMENYLSWVFKNHVFDVISMVRLRGSKSFISIDKDNWILAMNRLKPGYKKPGFIVIEELKPWINKKWTMMEKTLNVFIRLQNILPCKITQLSVTLKMEPTPILKILSHPSVAILKGLHFYGGTVQRHELDAIMEWRKENTIQYISVADNEIPLDYRHPNAFRFTGVVYGDARWISLEDLLSMRNFYRPIFGKNNFSMKDLNTFIKYWINCEENMFTYLVIDYENINISELLKDITVLKGFRSGYPFYLIASNSTENQLLLTIQFIENPERLNELDFSIQYANKPNNFMIGDTLPAWTREYRILRRLARKRWLEEEMITVGISIEEIKELDDLEEELTVEEVRMIDGIMTVQ
>ctro-ksl-1 ctro-ksl-1|326.15|ksl|1|423|chrII:3440532-3446980|2000|4448|0|4|II|2000_7_2000_4448
HFRLLEIPDVARINVIRSMDHMEQIKLALSSKRIERYMKVVNNKKSGYCEVRYTGSERCIATSTDLLLCYGNHEPENPAMITRELKPWMNEELTVLENTVNLFERYRNAFPYEECRLVIHLKLPVNVKAILETPIYKHCTCVVFKKGKITKEDLDAVMDTAHNDRDIEMEDTGFPINYDHENAFKYNFAYYGDARWVRLDHLCSLNNRQLVVLGDNNFGYKDLNAFLKFWVNSDHDMIRNLFIGLQRKVLRSILFEGLVVLKTFRFGYTFWLLGADPTKPRRKHPILSLSCNGGILKLDTWLLNETFNHSLPYDHVGGVTLAKEYRILQVLQEKKDMEEKLNGADRLERRIEIEESIRNCNNELDIHGVFYEKGIPIID
>ctro-ksl-8 ctro-ksl-8|322.22|ksl|1|423|chrII:9424310-9429817|3507|1997|0|4|II|2000_8_3507_1997
EFSLIQLPDVPKIQIIHLMTMGERIKLAVSSRRMENYLSWMFKNQKIDVFYSVYLKGDLSRIDIDMGVWILYISPGMPEYTKSNHITSEELKPWINEKWTMIEKTLNVSERLQNVFPFQRTNVHVILDEIEPTPILDILSHPFVQRMMGVHFYGGTVKRDELDAIMEWRKEDTIQCITLARNSIPLDYRHPNAFRFSGVSYGDARWIHLEDLLSIRNMLQVFIGEHNFSMSNLNTLIKYWINCEEKMFTFLDIERKHFNASELLKDITALKGFRSEKPFYLVASKSVEKQLLMTIRLFQCFADPQRPNRIEFSMQYADKPHRFPSKQTATAWTREYRILGRLARKRSLEKGRITVEEEKELDDLEEELNAEGVRMIDGIMTVE
>ctro-ksl-6 ctro-ksl-6|318.34|ksl|1|423|chrII:8604539-8610603|2000|4064|0|4|II|2000_9_2000_4064
EFSLIRLPDVPKIQIIQLMTIGERIKLVISSRRMENYLSRVFKKPNTNSDYNMNLKGKFSFISIGDDEWRVFMGPSKMEYSKPDNISEEDVKPWINEKCTVIENTLNVFVRLQNVFPCGTTNLCVDLNKIDPMPIPNILSYPCVANLTGIHFYGGTVQKYELDAIMEWRKENTIQFITISDNKIPLDYRHPNALRFSGVMYNDARWVRIEDLLSMRNVIRSFFVDNNFSMQDLNTFIKYWTNCDENMFTYLYIGYKSLDMLELMKDITVLKGFRSKKSFYLIASNTTENQLLMTVGLVSYPAEPGRRELEFYVLSANTPHHVQGGSTEPAWTREYRILRRLARKRWLDEKRVTVEEAKELDDLEKELAAEGVRMIDGIMTVE
>ctro-ksl-7 ctro-ksl-7|318.33|ksl|1|423|chrII:9396943-9402489|2000|3546|0|4|II|2000_10_2000_3546
EFSLIQLPDVPKIEIIHLMTIGERIKLAISSRRMENYLSRLFKKPDEDSDYRMSLQGEESYIDIQRGEWRLFMSPLRLNYEEPNDISDEDIKPWLDEKCTMIENTSNVFSRLQNVFPCDTTNLSVILNKIEPTPISNILSYPCVANLTGVHFYGGGTMQRHEMDAIMEWRRENTEQFISVTENKIPLDYKHPNALRFSGGVVYGDARWIRLEDLLSMRNVIRPVLGDNNFSMKDLNTFIRYWINCEENMFTYLNIEYKQFNSSDFLKDITILKGFRTEKPFYLIASNSTENQLLTMQLISFPNNPKRQKELDFSVQHANKPHQFVRGGTAPAWTREYRILRLLARKRSLEEMGITVGGAGEEEKELGDLEEELAAEGVQMIDGIMTVQ
>ctro-ksl-27 ctro-ksl-27|306.60|ksl|1|423|chrII:12308041-12313914|3873|2000|0|4|II|2000_11_3873_2000
EFPLCRLPYVPTFQIIQLMTTGERIKLALTSRRMEKYLTRMFKNRVPVFDYKVHLRGEKSFLDIYRDDWRLFMTPSRLQYEPHDITDEHAKPWLNEKCTMIDNALNVYTRLQNVFRAQVMNLHVYLDEIEPTPIPKIINHPCVANMTGVHIYGGTVQRCDLDAVMEWKQENAIQFITVGSDNIPSDYRHPNALRFSGVNYCDARWIRLEDLLSMRKLYRSYFGTNNFSMEDLNTFIKYWTNCDEEMFTYLNIEYERLNISELFKDMTVLKGFRSRELFYLISSNSTDTQCLMAIRLVQHPRNQRRKELEFSIQDPNKPHRFVRGNTVPAWTREFSILRKLARKRSLEERITVREESLAKELEDLENELTAEGVRMIDGIMTVQ
>ctro-ksl-20 ctro-ksl-20|247.72|ksl|1|423|chrII:9949887-9980039|28965|27187|0|4|II|2000_12_28965_27187
KFSLLTLPDVARVYVIRLMDPKEQVRLALSTKKMENYIRISNIRYFDYGEVSLEENDFDIQVNHGRIPSENSQMTFRTKVQFNKKVMKPWFNEDSSVAEQAITVFKRLQATFHCEETGITFNINTPAIIRNVLDALDNLVFVALGKNNTTVETLNTIMEPYKRKREISVFASEMPLDYYHPNAFKFNKVLYEDGRWVRLEHLLTMKNIERVELGKNNFKSEDLNALLKHWTTIEKRMTSYLQILKTEETNIQEETIFEGLIFLKEFDSDIRVLANHQKKFLLFVAWSSDLLAVWTSFPYQFFPPVDKWPIEYRILEILQRKKVLGDQPENQGVQDEIRQLDEKLAKNGVFYVDGIPHVE
>ctro-ksl-19 ctro-ksl-19|256.23|ksl|1|423|chrII:9949887-9980039|26583|24704|1|4|II|2000_12_26583_24704
KFPLLTLPDVARIHVIRLMDVTEQVKLALSSKKMENYMRIAQIRKFDYCQVSIFTLYLFIENFFFDY
KNIYIKNIKSKKMRKISAVAVTKPPWPRFNEELPLVENTISVLKRLQTAFSCKETGVKFTDRTPSVVRNVLNALNDFVFVSLGRCNPTAETLNIIMKKYKRIREISIYSSQMPLDYSHPNAFKFNRIYYYDARWVRLEHLYSMKRNRSVLLERNNFKCEDLNTLLKHWTTTEKRMTQYLRIGKTQETNIQETTLFEGLIFLKTIRSGKNFWLLANHQKQFILYVSWTARHLSICTNPSYELFPPVKRSRLPREYEILEILQKKKVLEDEAENQEEIRQLDEELTQNGVYYVEGIAHIG
>ctro-ksl-18 ctro-ksl-18|282.04|ksl|1|423|chrII:9949887-9980039|24381|22880|0|4|II|2000_12_24381_22880
HFPLTRLPDVPRILIIRKIGVTEQVKLALSSKRMENYMRFARIQKFDYSEISIGTEDFHIRVNDQFTVFDYKEPESREEMEPWLNKDSSVVENAVAVLKRFQSTFPCKETGVVFHITHPADIKYIFDSLDFIFFSLKNVDPEAKAVDLAMESFKKGREIGIEAPEMPLDYSHPNAFKFEKIYYEDARWVRLEHLYSMREVDSVELVKNNFNSEDLNTLLKYWTTSDERMTRCLRIDINSETYIQEGNLFDGLIVLIKCRLGNQFRFLANHRKQFLLNVAWNYNSFTAFSLPLAEYSTSDSEKNKVSLAREYRILEILQKKKDLEDNLENGEDRKNIYNEIREVDEELTQNGVYYVEGTPHID
>ctro-ksl-17 ctro-ksl-17|301.33|ksl|1|423|chrII:9949887-9980039|22551|21105|0|4|II|2000_12_22551_21105
YFPLNRLPDIPRIMIIRLIDVPEQVKLALSSKKMEGYMKIAKIQKFEYTEISIGTEDFTIQVNDKFQIFDYKEQGNRREMEPWLNKDSSMLENAVSVLKRFQSTFPCKETGVVIRVKEPTEIKYILDALDYFIFVSLKNVELEAKTVDLVMETFKKGREIKIDGPVMPLDYSHPNAFQFDIVIYKDARWVRLEHLLSMKDIFGVELGKNNFKSEDLNALLKYWTTNDERMTCALQIDITNETDIQKEVVLDGLTVLITCRLGHFIRFLANHRKQFLLNVSWDSESFTVYTFPLAEYSTPGKNKISFAREYRVLEILQKKKDLEDNLENGEDRDGMEDKIRGVEEELARNGVYYVEGTPHID
>ctro-ksl-16 ctro-ksl-16|263.69|ksl|1|423|chrII:9949887-9980039|20610|19020|0|4|II|2000_12_20610_19020
SFPLLTFPDVPRILTIRLMHGDEQVKLALSSKKMEQYIKFTKIRKFDNCQVSIKEKDFTIHIDDGYIEGDGKIREYKETFWLTGKKMKPWFNDNSTVVENTIAVMKRLQATFPCIEIEIVFYITQPTEIKKILDALNNFVFVSLKRTKPEAATVDAIMESYKKRREISIYSSEMPSDYSHPNAFKFRTIYYKDARWVRLEHLFSMTGNWNVRLGKTNFTSEDLNALFKYWTTSETRLTRVLEIELTEESNFQKRTIFEGLIVLRTIRSRKRFRLIANHKKKFVLYVWWTSRHFIICTYPPADFFPSAYRTLPSRKTDKKKLLLKREYRILEILQRKKVLEDTAGNQEEIRQLEEELALNEVYYVRGTPHIK
>ctro-ksl-15 ctro-ksl-15|224.32|ksl|1|423|chrII:9949887-9980039|18628|17279|0|4|II|2000_12_18628_17279
TFPLTRLPDVPRILIIRLMDICEQVNLALSSKKMEQYIRFTKIRYFDYCQISIKEEDFTIHLDHGCIKSDAEYRVYRETVKLIGNEMKPWFNEDLPVVENTIAVLERLQTTFSCIETEVVIRITQPTEINKIFDALDNFVYVSLVEAKPETATVNAIMESFKKGRQISIYSSEMPSDYYHPNAALKFPVSYYKDARWVRLEHLFSMNGAWNVRLGKTNFTSEDLNALLKHWTTSQTRLTQFLEIEITKESKFKKPILFADLIILKAIRSRKRFRLIANHQNQFILFVWCSSKYLIICTYPPSKYFPSAYGTASNKNKYLLTREYRILEILQRKKVLEADAGNEGAQDEIRQLDVELTQNGVYYVRGTPYIK
>ctro-ksl-13 ctro-ksl-13|225.81|ksl|1|423|chrII:9949887-9980039|15075|13490|0|4|II|2000_12_15075_13490
NFRLLELPDVARIQVLRSMDHLEQIKLVLSSKRIEGYMKLVNNKKSGYCGVHLTGLKSYMGTLAGPIIYCGNPDKMNKGSINQELKPWINENLTDLENTVNVFERYRKAFPFEKHTLVIHPNSSVNVKAILETSIYKECWRVMFKEDQLEADDLEAVMETAHDGMGIDLEYQKMPLDYDHKNAFKFNFLHLTEAGWVRLRHLLSLHNQLHVKLFDHNFGSKSLNAFLKFWVKSDHDMVCSLSLYLWNSIESSVLFKGLVVLRTFRFNTTYWLLAADATKSERKQPIMSVWWDGMSFLTDTWFLNGTFNYSLPYDHVGGVTLAREYKILQILNEKKNMEKKLKGEISDEKRDEIEESIQKCEKELDVNDVYYDEGIPVVD
>ctro-ksl-12 ctro-ksl-12|297.42|ksl|1|423|chrII:9949887-9980039|12889|11154|0|4|II|2000_12_12889_11154
NFRLLELPDVARIKVIRSMDALEQIKFALSSKRMEGYMKMANNKKSKGCKVHFTGLKSYIATSPGPFLYCGNPDKMNTGGINQELKPWINENLTDLENIINVFERYRNTFPFEKFSLVIHPNSSVNVKAILETSIYKKCYLVVFKEDQLEPDDLEAVMDTAHDGIGIDFVNQEFPLDYDHKNAFKFNFTYYDDARWVRLRHLLSLHNHIRVKLFNHSLGSEDLNAFLKFWVKSDHDMTRIMSIYLWKSIESSVLFKELVVLRIFRFGHTSWLLAADPTKSKRKHPIMSVWWDGMAIVFDTWHLNETFNEGLMVDHVGGVTLAKEYQILRILNEKKDMEEKLKGGDSDERRAEIEESIRKCEKELDANDVYYDEGIPVVD
>ctro-ksl-28 ctro-ksl-28|284.38|ksl|1|423|chrV:255170-261543|2000|4373|0|4|V|2000_13_2000_4373
EFDLYRLPDLPKILVIQLMTIPERIKLAISSQKIEIYLSRLFKKPAFSVYEIDLRGKSSFISIDKDKFRLFMSPLRLEYEEATDITEEDVKPWVNEKCTMIENTLNVFTRLQKVFPYQYTSLCATLNEIEPTTIHDLLLHPCVASLTGLNFYGGIVPRHDLHAVMEWKQENAIQFITFLDNEFPSDYRHPNAFRFSGVMYGDARWIHLKDLLSMRNMHRMVLGNNNLSMEDLNTFIKYWINCDEDMCKYLYIGYKHVNLSVLLEDVTVLKGFRSGNEFYIIASNSIEKQLLMTIRLVFYPDEPGRQEIEFSVQLADRPHKLERGGTFPSWAREYRILGRMARKRWLEKRRIAIATGEESLAKELCNLEEELDVEEVWMIDGFMTVQ
>ctro-ksl-9 ctro-ksl-9|265.74|ksl|1|423|chrII:9949887-9980039|5424|7183|0|4|II|2000_14_5424_7183
PFPFNRLPDVARIIIIRKMDGVEQVKLALSSKRMGQYMRIAMIRNYDYCQIKIEKDDFTIDLKHSVLPTKNEISIMGFQETTNLIGKDLKPGLNEDSSVAENAVTVLKRLQAAFPCKETGVIFIDNTPAVIKHVLDALGDLVYVSLGSTNPETEAVDLVMDSFKKGREIALDVPEMPLDYSHPNAFKFNIIYYYDARWVRLEHLFSMGEIRSVHFEKNNLKCEDLNALLKYWTTSDERMTRVLKFPITEEANIQERSLFEGLIFLKTVIGGKHVRLLANKRKQFTIYVSWTDKYFKIWTYSPNDSPPVGNEAPLDREYRILEILKNKKDLEDDLENEENRENIGDEIRQLEEELTQNGVYYVKGTPYIN
>ctro-ksl-10 ctro-ksl-10|262.57|ksl|1|423|chrII:9949887-9980039|7738|9012|0|4|II|2000_14_7738_9012
PFPLNRLPDVPRIRIFRLMDGEEQVKLAFSSERMEQYIRIAKIRYFDYCQVQIDKEKFTIELKHSRLAARSGDSIMRFQKTAKLIEKDMKPWLNEESSVMENVLTVTKRLQTTYPCKETGVIFIDNTPSVIKHVLEALDDFIYVSLGGKNLKVEAVDLAMDSFKKGREISYGAVEMPLDYSHPNAFKFVIIYYYDARWVRLENLFSMRGIRSVELERTNLKCEDLNTLLKYWTTSDERMTYGLRIGITQETNIQEKTLFDGLIVLKTVQSGTRVTLLANHRKKLVLNITLEPKNFKVYEYSQDDHLTRSQRTRFTKEYRILEILQKKKELVEDGENWEKIGDKIRQLEEELSKNGVYDVKGIAYVD
>ctro-ksl-11 ctro-ksl-11|241.22|ksl|1|423|chrII:9949887-9980039|9492|10832|0|4|II|2000_14_9492_10832
HFPLNSLPDVPRIMIIRLMDGAEQVKLALSSKRMESYIKFTKIRYFDYCQISIEKETFWITLNHSRLPAKYGDSSIGFRQTTRLTEKDLKPWSKEDLSMVENAVTVLKRLQTTYPAKETGVIFLYNTLAVVKKVLDALDDYVFVSLGKTNLEMEAVDLVMDSVKKGREISVNGSEMPLDYSHPNAFKFHIIYYFDAKWVRLEHLLSMKGAWSVELEKTNLKCEDLNALLKYWTTNNERTTNFIRFGMTEEIQEKILFEGLTVLKTLRSVTRVRLLANHQKKLVLFVLLETNNIKIYVLTPNENCLFANRSQLKKGYRILEILQKKKDLKEEAEDQDEIRKLDEELARNGVYYEKGKAHID
>ctro-ksl-14 ctro-ksl-14|278.67|ksl|1|423|chrII:9949887-9980039|15458|16918|0|4|II|2000_14_15458_16918
SFALKSLPDVPRIHIIRLMDATEQVKLALSSKKIKDYIRFANVRYFDYCQITIEGEHFSISLSYGCEWCKQTFREYQEPVELIGKEMEPWSNEKLSVIENAITVLKQLQTTFPCKETGVIIIEKEPAEVKKILGALDNFIYVSLSRERIEAVDVDVVMEFYKKGREIAINGSEMPLDYYHRNAFKFHIIYYEDARWVKLGHLFSMKGAWSVELGKNNFNCEDMNALLKHWMTCEGRRVGGLRIHFSEEANFQEEDLFEGLISLKVNTSGYPFRLLANHQNHLLLYVSLETDQLTIGVYYSDEPVMLAKGTRMTREYRILEILQRKKVLEDESEIGENWNKIEIRQLEEELARNGVYYVDGTPYVD
>ctro-ksl-2 ctro-ksl-2|219.37|ksl|1|423|chrII:6773906-6779085|3179|730|1|5|II|2000_15_3179_730
SFNFLDLPFVAMRTVIRSMSVHEKMKLALTSFQLEDCVQLTRYGSFCYYICIKQQKSYIQIEFDEEESFFFFFNDRNSAENFRIKDISKWFDESVGYNFEDIGKVYTRVREIFPSSQLILNIQINELENESIDQLLSIPDFQEWKFLIINGKKMELSDLNYIMECASLDRGISIQLDEFPSEFSHEKAFGFKEIEYGESTWIRVEDVISLKNSSFVTLSLKHFNCSHLNRIIHFWLNSIYNMFEQLTIHLNSELILTPNLIFDGVLYVETSRFGPREYIILSNSFHNNKCPLAVISWTGNSFRMRSIKNVEKYSEEYN
FEKLNSISMMRKRDELKQIGNCETKTTDIPNVTLMYLRRSKYLLIPSSNFKKIL
>ctro-ksl-5 ctro-ksl-5|185.33|ksl|1|423|chrII:8005889-8015350|7950|6433|0|4|II|2000_16_7950_6433
KIRLLNAPDSAISLIIQLMSLPEKATLSMCSSRAEEAVKRTKPEAKYLIFSVGHDSASVVLSPEYPITFEDIREQLFFEEPLEKLIIKLSKDKSTVLEKDPVFSKWCQAIIPEEADRETRDTNQKALDIAQRLHSVFTPNHCECSIIVYKHRGNDLKDFVNRTFELPFNSVGICADFVDDSITVDEANFLINTVPSSCSLTVNGFIPIDFQNEKAFKFNSVYYSSAGWVSFENLIAIRNSRNVGLGFTSFDISDINNFLHYWINCEEEMMKSLNLHLKKDRIENAKEVLATLVCMYENNSEDFICVVKARNDKNRKRILGKLTIQKRAGHIVFTTFEDKESSRDTLKALENVQKHKNLNLEIREMKKEEIEKRKIHKEMEEGNPLKEEALKEAERLRYKIKESEKQFEAVRR
>ctro-ksl-3 ctro-ksl-3|56.11|ksl|1|423|chrII:8005889-8015350|5965|1976|1|5|II|2000_16_5965_1976
ETQLLNAPDSAINLIIQLMNTQERAKLSMCSSRAEEAVKRTKPQATNLLVFVGRESTAVLMYDRGVELRIRLSEDKSMDMERDPVFTRWCAIKPEEADRESYDLNQKALDIAQRLHSVFTPKKCDYHIRVHIRFRGNDLKDLVNRTFVLPFNSVHVSSLSVNSSITADEANFLINKAPSNGSLSISCQLPIDFQNENAFKFKSIDYYSAEWANFDNLISVRNATEVELRASSFDIPDINNFLHYWINCKEEMMESFRIYLKDDRIENNLPGFQIIVCNIIWFFITRSKRSHKQFPTVIVNTDVRNLASQFHNVIQICGLFEQKRQI
SILREERASLILQLNECFKKLSRNSPFPNSHKLDNLNFGNIRQSNKGEFHSENLWIH
>ctro-ksl-26 ctro-ksl-26|145.67|ksl|1|423|chrII:11390761-11395540|1097|3000|0|4|II|2000_17_1097_3000
PFPLFNLPCLPLKEVLEQMNIGSVIKLYLLSKRAKRRIQTVKIGVHLIRVADIDGRYTVDIEQPDSVDCCLVFFKTDGDSKRGSNCDCVLSISTPNQYKDIADLISIFRFKTLSWHIIDEKVEMEQLISIPFHICTEFNVHRGSIGVEELEYIVNNLRLNTKITVDADISEDFRSERALQFKEYEYRDSRWVTIEQILAMRNYGTVNLGETNMTSTDVNRLLHYWKNCREEMFEELNMTLNYSWYNGNNKNFDSLRPRFTRLSYILSNDEKTVCCIDDNDKIRISILEDCPYVPILKLIRRKRQLIDEYSNLKDKDEKRRVEEEFNEIVRRLEAAGVISFGNTLNDNCSCFYGEHTIV
>ctro-ksl-30 ctro-ksl-30|57.29|ksl|1|423|chrX:1289610-1294224|1520|3274|0|3|X|2000_18_1520_3274
PFRLLDLPCVAFKAILEEMDIVVVINLSSLSNRTRCRIQTVRLHIDSLDVQDKPDGHVLNIVRVAELNICRVFFIPLTDNSSQKLGTSSDGLVSTLKYVLNDSEERKAVRDIIAMFRIKSIAWRIRLEDNQTLDMRQLTGLPFHICKKFKLSGGSVDKVCLRFIISRLNANTKLQIYSEIPVDFRCDEALKFSNCLYKDGRWMTTELLMSMRECQSLVLLRTNLKFEDVNHLLHHWADFDTFDELNVQLVDSFIDNTPQELDYLVIDCTTYLLSNDEKRMCRVIDNKSTQVVTIKDNSWPAPILRMIRKKRRLIERYSEIRQLDSEDIEVERSQIQEEFDSVVAELIGAGVCEFGRELQSAARFDAHYIF
>cwal-ksl-11 cwal-ksl-11|384.44|ksl|1|423|OZ009934.1:2574410-2584278|7962|6640|0|4|II|2000_1_7962_6640
TFSLTSLPHLPRIHVIRLMDTSDQIRLALSSKRMEEYIKFMKMKKENLHRIRFLDRGFLIDMNGLTRFCYGSGEKRYRERVIVKNEMMPWLIEDSTVLENATVVFQRLQKVIPCNRYEVFIELREGLNIKEVLESSLVRDCILIDFSFESVETEEMDLIMETWRDGKEIIIEGTVLPLEYSHENAFKFNVIHYKDAHWVRLENLFSLRNNWNTFLQNTKFKNNDLNTILKYWISSDYEMSRYLDLTTTVETNKSIILDGLLVLKGFRSGSQFYFLLVDPTKSCRKYPIISCSLFINIFILSTWSPDEPFERNEGEFTTPLTREYKILKLLHKKKGLEDELIEMEGMENSEEKRNLEGSIQKLDEELMINGVYYEQGMPVVE
>cwal-ksl-9 cwal-ksl-9|375.53|ksl|1|423|OZ009934.1:2574410-2584278|3329|2000|0|4|II|2000_1_3329_2000
TFSLTSLPHLPRIHVIRLMDTSDQIRLALSSKRMEEYIKFMKMKKENVHNIGFGGEEFFITTCGIGRLYYCEKRKKETIIIKTEMRPWLIEDSTIVEKATVAFQRLQKLFPCEMYNVHIIFEKREGLNVKEILESSLVRDCRCIVFQDGSVEAEEMDLIMETWRDGKEIIIEGTVLPLEYSHENAFKFNVIKYKDAHWVRLENLFSLRNNWRTFLENTKFKNKDLNTILKYWISSDYEMSRYLDLTINWRINKSIILDGLLVLKGFRLGDPFYFLLVDPTKSCRKYPIISCSLFINIFILSTWSPDEPFERNEGEFTTPLTREYKILKLLHKKKGLEDELIEMEGMENSEEKRNLEGSIQKLKEELMINGVYYEQGMPVVE
>cwal-ksl-7 cwal-ksl-7|370.03|ksl|1|423|OZ009934.1:2544607-2568188|19186|17820|0|4|II|2000_2_19186_17820
PFRLLRLPDVARIHIIRLMDVHDQVNLALSSVQMEKYMSYARIRKDDYYEIQIGSGKFNIAGETGFFLSYKEKEPRVKPITRSWINIELTILENTVNAFQRLRNAFPCTIYGIVIDLKDRENMNVKEILEAFSDSGFVGFIGGKAEREDLDFLMSTWNEGKEISVGKDVECPLDYDHRNAFQFITIRYEDARWVRLDHLFSLNNRKWVTLGKNNFKCEDLNAYLKYWVESDYDMTRMLRISITEEVDKSILFDGLVILKGFRSTHPYYFLSTKNESRKQPMLSVYCRSDLISIDSWSPEEPFHEKIGEHLTPLAREYGILQILSKRKELEKELEEIENDELEKTKIKRELRELENELIQNGVFYQNRIPEVL
>cwal-ksl-5 cwal-ksl-5|330.16|ksl|1|423|OZ009934.1:2544607-2568188|15241|13884|0|4|II|2000_2_15241_13884
SFCLTSLPDVARIHIIRLMDIQEQIRLALSSRRMEQYISLAKIRELDYYEIHLNGDRFDISNNNNEVRDVFLCYKEKVDHLEQYFKRKDVNKWDLEPWLTKDSSVIQNATVVFQRLRKMFHCDFYGVVITLENRENNNLKDIIESSLVRDCTFVSFYKGEVTAEEMDLIMGTWRDGKEIDIESTVLPLEYSH*NAFKFNLIQYVDAHWITLESLLSVKNCRKAEIGENNLKNEDMNSILKHWVSSDHDTTRTLYITITETTNRSKILDGLLILKRFHFGTPHYFLLVDPTKLSRKYPIISCFLDTDQVTICTWSPDEPFERAVDEFTTPLTREYEILQLLHKKKGLEDELIEMEGIENEHQKKKDIEGSIRKLAEELIKNGVYYEQGMPVLD
>cwal-ksl-3 cwal-ksl-3|136.34|ksl|1|423|OZ009934.1:2544607-2568188|10859|8212|0|4|II|2000_2_10859_8212
AFRICDLPPNIIYDVVQLMAFNTQFYLAVTSKRMEEIVTKSSPPPCHQMIIVVENTINVVLDDFCVYTESLNPFLKTWINSSESTNRLATCMNVYRRIQKIFPREILSISINQSELKDFTIESLLTTTELSDWDKCLIENGEIRKEDFNIIMDNANSSKGSTFFIKSRKIPIDFDHEKACVFKAIDYDPAPWIRKEHLFQLRDSVKVKFNQPSIDNNDMNSFLKYWIQCDYDMISSLTIKSTMKWNSDTVMRGVVYLERLFKRARCFSFITQNPNRKYVIGSIFFESDGLLIEAYAIEELKGEEGSENYEEDYKIMKMINKKVELEKHRRAEDRDEIEELEAILKHKGIDLVYGRYLKMR
>cwal-ksl-2 cwal-ksl-2|234.34|ksl|1|423|OZ009934.1:2544607-2568188|7892|5646|0|3|II|2000_2_7892_5646
KLPLCRLPYLPLIEIIRSMSYVDQIKLATISSKMEKLVKISKIKVTHHRIHIRKFAPNIELLPNLTTFFCGNTSFPTKPRLLKNSLGNWIKGENGVDDLAALEKRFLNLYPAKTRFVGLYWPCIKTLEDVKNPSMVFLLETCTSLSLFKEGGTTEVYEVPSEVLEFLMNTVDSKISFEVRELDIPSDFKIDNPFKFPVVKYDDARWIKIEDLLAIRNLPRINLEKTNFDNNDINCLLKYWTTSDDMFNQLNIRLAMEVDKKVLFKDLIVLRSIRQNLIFYTLLSKTKKTQELLCISICVGGMILSTWKLDGTIELFVIFELDIVKEVKILRIMDRIEELEKLLDDEENEEEIEVLEAELEELGVEEINGLYTLK
>cwal-ksl-1 cwal-ksl-1|202.13|ksl|1|423|OZ009934.1:2544607-2568188|3309|1841|0|4|II|2000_2_3309_1841
PFRLAQLPILARNEVIRNMANRERISLAVTSKRMKEIVKCAKIQTDVYIFHVQDNPTMEIKDGNPTHSVGTMTREEKNLYHIVKKWENKETENFKYVLKRFEQLYEIAPGRQMKLYFNLFKLKSYDFFWIINHPAFRNWSGIKIYGGQLSGELLDAVMDQAGEEKSIAVPSFMPEVYSHKNAFIFRNIYYHYCGWVRIEDLLNLRNSQKVVLIGVIFQIHDFNAILKQWINSSHEMFRTLYLATGRYIHFDYRKLFDGISVLGRKNGCGPRRLFIITDPSKERKFQIAEVKFTENDLKMMTFAAEKFPREFEILQIKNHENYLKDELVAMDVQIKSIDINKNYYQVMDLKRKKEEMVKELSITRGKLSSAGVGAAGSVYFF
>cwal-ksl-10 cwal-ksl-10|346.19|ksl|1|423|OZ009934.1:2574410-2584278|3795|5118|0|4|II|2000_3_3795_5118
TFSLTSLPHLPRIHVIRLMDKSDQIRLALSSKRMEEYIKFMKMKKENVHNIGFGGEEFFITTCGIGRLYYCEKRKKETIIIKTEMRPWLIEDSTIVEKATVAFQQKLFPCEMYNVHISFEKREGLNVKEILESSLVRDCRCIVFQDGSVEAEEMDLIMETWRDGKEISVKSTVLPLEYSHENAFKFNVIKYKDAHWVRLENLFSLRNNWRTFLENTKFKNKDLNTILKYWISSDYEMSRYLDLTINWRINKSIILDGLLVLKGFRLGDPFYFLLLDPTKSCRKYPIISCSLGIKIFIICTWSPDEPFERNEGEYTTPLTREYKILKLLHKKKGLEDELIEMEGMENSEEKRNLEGSIQKLDEELMINGVYYEQGMPVVE
>cwal-ksl-4 cwal-ksl-4|286.20|ksl|1|423|OZ009934.1:2544607-2568188|11965|13455|0|3|II|2000_4_11965_13455
PFQLLNLPYLARIEAIRSMELETILKLSFTSRRMQKCLKSVGIKIDFPKIVLRDGFASILNRTEDFQLFCNKDGFKISRKHQMWLHVNPSTLISNTSAAIHHLQNTFRMTHLEIRISKNVPKSIIEEINTDSILKKWTKFSVFGRKMKKRELNMIMENGVERREIMFRNSEFPTDYEHLKSFEVMNADYEDARWVLIYDLLSLKNCSNISIGNNNLTPHHLRKFFKRWFTAECDMFLWMDIALSPEKDFDELISREIVFLEHKLDELTVYFTLAQTKSPDRKYPLLCIQCVIDLRLTAWAIDEPFRPGDEPDPRFGKEYEILLILERKAEMERIWNHECLIMEEWERQQMMDEAKVIMEKLDGYGVTFNHGMALIQ
>cwal-ksl-6 cwal-ksl-6|341.07|ksl|1|423|OZ009934.1:2544607-2568188|16208|17547|0|4|II|2000_4_16208_17547
SFRLTSLPDVARIHIIRLMDIQDQIRLALSSRKMEQYISFVNIKKTVYREIDLKGDEFCIHDSGTLLLECKGKKACKEIGTVVKTKELKPWLKKDSTVIQNATNVFQRLRKVFPCDFYGVVINLEDRENINLKEIIESSLVRDCTFVSFYKGEVTAEEMDLIMGTWRNGKEIEIESTVLPLEYSHENAFKFNQIKYDHAHWITLESLLSLKNSWKTRIGKNHFKNEDMNIILKHWVSSDHDTTRTLYITITEETNRSKILDGLLILKRFHFGKPYYFLLVDPTKSSRKYPIISCSLNTNLITICTWSRKERFSRMDNQLNLEYTTPLTREYEILKLLHKKKGLEKKLIEMEGMENAEKKRNLEGSIRKVTEELMINGVYYVQGMPVVD
>cwal-ksl-8 cwal-ksl-8|328.28|ksl|1|423|OZ009934.1:2544607-2568188|20236|21581|0|4|II|2000_4_20236_21581
SFRLTSLPDVARIHIIRLMDIQDRIRLALSSRKMEQYISFVNIKKTVYREIDLKGDEFCIRDSGTLLLECKGKKACKEIGTVVKTKELKPWLKKDSTVIQNATNVFQRLRKVFPCDFYGVVINLEDRENINLKEIIESSLVRDCTFVSFYKGEVTAEEMDLIMGTWRNGKEIEIESTVLPLEYSHENAFKFNLIKYDHAHWVTLKNVLSLKNRWITDIGENNLKNEDMNAILKHWVSSDHDTTRSLSITITETTNTSKILDGLLVLKGFRFGTPHYFLLVDPTKSSRKYPIISCSLNTNLITICTWSRKERFSQKKNQRIFEYTTPLTREYEILQLLHKKKGLEKKLIEMEGMENDEKKRNLEGSIQKLKEELMINGVYYVQGMPVVD
>cwal-ksl-16 cwal-ksl-16|218.11|ksl|1|423|OZ009932.1:3862331-3866627|1113|2707|0|4|V|2000_5_1113_2707
MFSLLKLPYLPQHLTIMNMDIQDIIRLSMCSKRVARIVKMCKHKLNRFAIYLKPDNSYIGINSPRKMACVELVKCNNNEHVSVEGYYLYDRCLNENSNFLRFRSDSFETTMLVSKSIRSQFVIDMYSWHIHVNAFEECDVRNFLSSVHFNECNKLILVGRTISSDLLNLIMDMNRGDLDLDIDGPIPLGFKQEKAFYFRSCRYLYAEWVTLDHLFTLNNPIATIRLIITKFANEDLNRFLHFWILSDVDMFKILRFQLKLDIKQNADIIFADIIRLSLLTFPDDSYYFLSKQEKKKNWIGCIKFDGSMIHIESLPVESCSDWIVSILKSMELQRELNIELKRALKEEKEDEERQIQTILEVEERNRIDNNIQQLNMKKEELKKKLKLTEKEIITIR
>cwal-ksl-15 cwal-ksl-15|218.10|ksl|1|423|OZ009932.1:3846531-3850827|1112|2707|0|4|V|2000_6_1112_2707
MFSLLKLPYLPQHLTIMNMDIQDIIRLSMCSKRVARIVKMCKHKLNRFAIYLKPDNSYIGINSPRKMACVELVKCNNNEHVSVEGYYLYDRCLNENSNFLRFRSDSFETTMLVSKSIRSQFVIDMYSWHIHVNAFEECDVRNFLSSVHFNECNKLILVGRTISSDLLNLIMDMNRGDLDLDIDGPIPLGFKQEKAFYFRSCRYLYAEWVTLDHLFTLNNPIATIRLIITKFANEDLNRFLHFWILSDVDMFKILRFQLKLDIKQNADIIFADIIRLSLLTFPDDSYYFLSKQEKKKNWIGCIKFDGSMIHIESLPVESCSDWIVSILKSMELQRELNIELKRALKEEKEDEERQIQTILEVEERNRIDNNIQQLNMKKEELKKKLKLTEKEIITIR
>cwal-ksl-17 cwal-ksl-17|216.94|ksl|1|423|OZ009932.1:3879159-3883455|1112|2713|0|4|V|2000_7_1112_2713
MFSLLKLPYLPQHLTIMNMDIQDIIRLSMCSKRVARIVKMCKHKLNRFAIYLKPDNSYIGINSPRKMACVELVKCNNNEHVSVEGYYLYDRCLNENSNFLRFRSDSFETTMLVSKSIRSQFVIDMYSWHIHVNAFEECDVRNFLSSVHFNECNKLILVGRTISSDLLNLIMDMNRGDLDLDIDGPIPLGFKQEKAFYFRSCRYLYAEWVTLDHLFTLNNPIATIRLIITKFANEDLNRFLHFWILSDVDMFKILRFELKLDIKQNADIIFADIIRLFLLTFPDDSYYFLSKQEKKKNWIGCIKFERSMIHIESLPVESCSDWIVSILKSMELQRELNIELKRALEEEKEDEERQIQTILEVEERNRIDNNIQQLNMKKEELKKKLKLTEKEIITIR
>cwal-ksl-14 cwal-ksl-14|209.69|ksl|1|423|OZ009934.1:5772504-5777472|1997|3350|0|5|II|2000_8_1997_3350
PFNFLDLPFVPLRTIVRSMSVYDRIKMAMSSFQLEECAKLTRNGSFCYYIDIKDENSYIQMELNEEKSLFFFFNDRNCNESFTKNDISEWFGENIGFNFDDISRVYKRIQEMFPSSCFILDLHLNKMKNKNMKELFSIPVFKNWKFLKINGTIIERFDLDFIMEMASLNRNISIKLDEFPSEFSHENSFKFMEIDYEEASWIRVKDVISLRNSSFVTLSLNHFKCSHLNEIIHFWMNCNYNMFKLLTIHMDSGEILAPHLIFDGLFYVETPRFGVREFIVKSESTQIVERPFAVISLIGISFRMRTIGMDEVYSEEYYTLKNLKEIKNQTHEMNNTRLGVFKLQKILFRK
>cwal-ksl-12 cwal-ksl-12|208.85|ksl|1|423|OZ009934.1:4513469-4520801|1601|3095|0|4|II|2000_9_1601_3095
KFPLLNAPERAVDLIIGLMDMKEQVKLSLCSTRAEDSVKRTKPQIKQIDIAVCGFRSTLTIHSIKNTVRNMLIVCFHEEITKTCLLKAAYKKTELAEFYMVKSDDPGLGAVHLARRLSSIFNVKESAYKINFDYCGSTDLENVLTTALVLPYDKVMVDGLQVSEITPNDFRILMDHIDLNANLIIRCVMPDDFKHEKAALKFKSIDYHSAKWVTYKDLISLRNQKSITLGKNSLNIKDINNFLLYWVNCEEDMVEQFKFTLKEGSCPNERNVLNSLTCSFGNTRRAFHCSIMARNTEKRKQILGQLTILKESQSVTFQTFEDNKESRETLRKLKYIQKLKDMRMEIRDLEEKEIEKRKIYDEMEDGNPMKEGVQEEIERISNEIKEKENKMNGVRILL
>cwal-ksl-13 cwal-ksl-13|204.28|ksl|1|423|OZ009934.1:4513469-4520801|3802|5341|1|4|II|2000_9_3802_5341
KFPLLNAPDRAVDLIIGLMDLKEQVKLTLCSVRAGDSVKRTKPDMKGLEIEIGSRQGSALRVLPNAGISTVMFSISFHEQFKTNHFLM
RRLGAVHLAQRLYSVFNVEQCHYIIYVIKADLKNILTRAVVLPHDTVMVNGYHNSSNDFRFLMDYVDLNAYLIIRSLMPNDFRYEKALKFKSIDYQSADWVPYEDLISLRNKKKVILRKTSLNIRDINNFLLYWINCEEEMVELFKITLKEGNDLNEKDVLASLVCTFGNNRNGFHCAIMARNTEKRKRILGKLTIAKESQSVTFQTFEDNEESRDTLKALENVQRHKDMRMEIRELEKKEIEKRKIYDEMEDGNPMKEGVKEEIERISNEIKEKENKMNGVRILL
>czan-ksl-30 czan-ksl-30|318.73|ksl|1|423|OZ016469.1:15015591-15023001|3154|1469|0|5|II|2000_1_3154_1469
NFPLLKLPAVALHEVLKMMMPIEIFKLAMCSSDIESFLRCRKYKTNGLHMHLNNRFPRFDIKYSDGWQPIWFKSTTRVRYTRKNEEYMYLTHTNFDEMFDIQRKLCAIFHVPFMVWILYIDSLRCDQFSQLLHKVLETEFTQLRFRGGSLNESMLTEVLDEVPATKELEISSDIPLTFEHPNALQYFKTHFDDARWVKLENLFSIRNVDSVTLLRTNFDCSDLNKFLRYWVDCDEFILRRIDIGLKYGTVYDEDVITDQLTTASCYGNGYPEIFMKSRKDAGQKYVFGRLELHEEIVTFITCDPNEECSELFELSKILDTKRELEEELLNLRLESQRLKEEIRHFESGMFRKRKFITILEKKRHTFG
>czan-ksl-42 czan-ksl-42|316.37|ksl|1|423|OZ016470.1:6126672-6131899|1979|3362|0|4|III|2000_2_1979_3362
NFPLLKLPALALHEVMKMMMPIEMFKLAMCSFHLESFLRHRNYKTDALLIHLCSNALQLEIYHSDGCQSIVFKSTTSHSIPVTKLEQLIDRYTKEDDKSLYLTHASLEEMFDIHRNLSAICHLPYIQWILSNLSRYGQFVQLLGKVLKTKFTGLKLFDDLLSESMLTEVMNKVRTTKFLDIGSDIPFDFDHPNALNYLVTRFSDARWVKLKNLFSIRNVHTVRLEKTNFDCSDLNKFLRYWVDSDEVMLRRLEIGLKDGTVYDEAVITDQLTIVSYYGDGYPQIFMKSKKKEGRQKHVLGRLELLETIVIFSTCDPNEEHSDIFHILMEEELLKRKRELEEENAEIERITRELEVRNGVISIELQEVNKKLIEVQRLKFEHF
>czan-ksl-9 czan-ksl-9|308.93|ksl|1|423|OZ016469.1:9461095-9466404|3312|2000|0|4|II|2000_3_3312_2000
TFPLADLPFVPLKKVIRLMSVQERIDLALSSYQMEHLVELSRVAASCIYVSVKDQKSYIQLEVSGDDNNFLYFDKKLWRWYDRKCDSENIAIVHSRIQTLFPSSNLVLHLHLDKIKGSSFQKLLLHPSFSDWKTLSVEGEKVGTEELNLIMNMASKERNIMINVELMPNNFNHEKAFQFREIEYHGADWIRVEDLFALRNSTSVTMSLKQFNSDNLSKFLCYWINCDYSMFQRLTIYIENPEEFLPNKSFDDLSCLFIRGFQEFLMLSNSTKNLEFPIAVVSLIDSTFKLTTVPPDGEYAREYRILKTLKKRKHLEDVMKTINDPSYQDSVEELRRLTKELEQMGVQLISGKAFL
>czan-ksl-35 czan-ksl-35|309.77|ksl|1|423|OZ016469.1:15123144-15134764|1885|3888|0|4|II|2000_4_1885_3888
NFPLLKLPAVALHEVIKMMMPMEIFKLAMCSFQIESFLRHRKYKTDGLNIISKDYASKIYIRHSNGCQSILFKSTTSHSMETPVRKLEQLRNRYTREDDEYMYLTVVNLNEIFDIQRSLCGICHVPFLEWIFIAELLRNNQFFQLLHKVLKTEYNQLTFFGGRLSESMLTEVLDKVPATKELSIYSDIPSTFDHPNALKHFLTYFYDARWVKLESLFSIRNVDTVKLERTNFDCSDLNKFLRYWVNCDEFMLRSLEIGLNHGTVYDEDVITDQLTTVSNHGKIFMKSRRDAGQKYVVGRLELHKTIVIFSTWDPNEKYSDIFEILDRKRELEEKIAEIKRKTCESEVREGLISVELEELNKQLIELDLATATFE
>czan-ksl-37 czan-ksl-37|292.74|ksl|1|423|OZ016469.1:15123144-15134764|8389|9695|0|4|II|2000_4_8389_9695
NFPLLKLPAVALHEVMKMMMPFEMFKLAMCSVQIESFLRHRKYKTDVLYIHLRSNASQFNLCHSDGWQTIVFESTTSHLMEMSLSLRYTRENDKFMSMTHANFDEIFDIQRKICDICHVPFLEWVLYIDSMQAHFFYLLNKILKTEYNKLTLLHGRLNESTLTEVMDKVPITKMLEISSDIPSTFDHPNALKYFHTHFIDARWVKLESLFSIRNVHIVKLVKTNFDCSDLNRFLRYWVDCDEFMLRSLEFGLKDGTVYDEAVITDQLTTVSNHDKIFMKSKKDAGQKYVVGRLKLRETIVIFSTWDPNEWYSDISQRLDRKRELEEKIAEIKRTIRESGHNSVELEQLNMQLIELDLATFE
>czan-ksl-43 czan-ksl-43|304.97|ksl|1|423|OZ016470.1:6184110-6189153|1979|5009|0|4|III|2000_5_1979_5009
NFPLLKLPALALQEVMKMMMPIEIFKLAMCSFQLETFLRRRKYKTESLHIHLSNNALQLEIHHSDGYQSIVFRSTTSHSIPVTKLEQLRDRYTRENDKYMYLTHANLDEIFDIHRNLSAICHFPFMHFILYNESRYGQFVQMLDKVLKTEFTKLTLFNDLLSESMLTEVMNKVPTIKLLEIDYDIPFDFDHPNALNYLLTKFSDARWVKLKNLFSIRNVHTVHLERTNFDCADLNKFLQYWADCSEFMLKRLEIRLKDGTVYDEAVITDQLTTVSYYDSGYPQIFIKSKKEEGHKYVLGRLELRETIVIFSTCDPKKEHSDIFHIFLVEELLKRKRELEEETAEIERTTPEAEEIKRAISIELEEVNKKLIEVQRFPLRSRFLD
>czan-ksl-64 czan-ksl-64|302.12|ksl|1|423|OZ016472.1:16682958-16688309|1997|3384|0|4|V|2000_6_1997_3384
NFPLLKLPDLALHEVMKMLMPFEMFKLAMCSFQIESFLRHRKYNTDGLVICLDNDALQFYIKHSNGYQGIVPESKMSHSVPAKKLEQLSDREDDRYMYLTHVTHDEMFDIQRSLFAICHAPFMEYIIYIDPFRYGEFFELLRKVLKTEFTKLTLGGFLSKSLLKELMNKVPTTKCLKIDSVIPFDFDHPNALRYFKAHFCDARWVRLENLFSIRNVHTVKLEITNFDCSDLNKFLRYWVDCDEFMLRELEIGLKDGTVCDKAVIIDQLNLAFYYDKYNRQIFLKSKKEAGCVLGRLELRESRVIFSTWDPNERYSKLYQALMLKEILERKRELEEESAEIEKKTRETEVRKGLISAELEELNKKLIKMRGTQKASFS
>czan-ksl-5 czan-ksl-5|301.97|ksl|1|423|OZ016468.1:10553991-10559228|3240|1886|0|4|I|2000_7_3240_1886
NFPLLKLPDLALHEVMKMMMPIEIFKLAMCSFQLESFLRHRKYGMELFHIFLSNRVLQFNLRHSDGYQSISFKSTTSDSMGMPVRKLVQLSDRYTREYDQHIYLTHANLDEMFDIHRILCAISHLPFTEFVLYFDELRFDQILQLLHKVLKTEFTQLTFIGGTLSESLLTEVMNNVPTTKFLKVYSKMPLTFDHPNALEYVFTKFEDARWVKLEKLFTVQNVRHLTLETTNFDCYDLNKFLRYWVDCDEFMLRRLEMKLKKGTVYDREVITDQLTQVTYHQDGVPFICMKSKKEAGYVLGRLELRESCVKFSTWDPSVQKAKQIKVLYELLRILNRKRELDKETDEIGRTTREVEVELEELNKKLELIDRETFTFVV
>czan-ksl-31 czan-ksl-31|300.10|ksl|1|423|OZ016469.1:15015591-15023001|3643|5491|0|4|II|2000_8_3643_5491
NFPLLKLPAVALHEVMKMMMPNEIFKLSMCSFQIESLLRCRKYKANRLDIHLSHSDPQFDIYCSDGSKSIIRFSSTNNDSLEGPVRKLEQLSGRYIKEDSTSIYLTHTTLGEMFDIHQNLIRIFAFPDAGWILYNNKLNFKQFCQSFYQIILTTDFSKFTVLGDYLGLKVLENLMDELPTTKSLVIGSWISSQFKHSNALQYLNSHYTHAHWVRLDHLYCIRNVDTAKLERTNLNCYDLNKFLRYWVDCEEFMLRRLDIRLKDGTVYDEAVITDQLTTVSNHDNGYPQIFIKSKGTKCVVGCLKLRETFAEFTTWDPEEFSQEYQILEIICRRKELEDGIRKIRDSSQEKKKLELEALEKLLTEKLAEINKPLVV
>czan-ksl-22 czan-ksl-22|240.69|ksl|1|423|OZ016469.1:13017307-13030289|8606|7252|0|4|II|2000_9_8606_7252
NFPLLKLPAVALHEVMKMLMPIEIFKLAMCSFQIESFLRQRKYKTEGLHMHLSNDDSQIDIRHSDGLQSIVFESTTRDLTGVPLSDREDNKEIWLTHVNLDEMFGIQRTLCAICGFPFVQWVLYIDELRYEQFFELLHKVLKTEYTQLSLIGEFWLSESMLTEVMNNVQTTKNLEIGPYIPFDFDHPNAFKYCNIRFNDAKWVKLESLFSIRNVDTVKLEITNFDCSDLNKFLRYWVDCDDFMLRRLDIGLKNYTVYDEEVITDQLINISLPGDFYGYPTIFIKSKKKAGQRYVLGRLELRADFMVFSTCDPKEEYSEIFQTFMKKEMIKRKRELEEETAEIERKRLKI*LKNLHLQFINNYYTFV
>czan-ksl-21 czan-ksl-21|270.34|ksl|1|423|OZ016469.1:13017307-13030289|6099|4756|0|4|II|2000_9_6099_4756
NFPLLKLPAVALHEVMKMMMPIEIFKLAMCSIQIESFLRHRKYKTEGLHMHLSNYDSQIDIRHSDGLQSIVFESTTRDLTGVPLSDRYIREDNKEIWLTHVNLDEMFDIQRRLCAICSFPFVQSVLYIDELRYEQFFELLNKVLKTEYTQLSLLGTRLSESMLKEVLNNVPTTKNLEIGSNIPSNFDHPNALKYCNIRFNNARWVKLESLFSIRNVHSVKLEETNFDCSDLNKFLRYWVDCEAFMLRRLDIGLKDGTVYDEEVITDQLTTDYHHVGFPLIFMKSKKKAGQRYVLGCLELRTNIVIFSTCDPKEKYSDIFQTLTKKEMLKRKRELEEETAEIERKRLKI*LKNLHLQFINNNYIAS
>czan-ksl-20 czan-ksl-20|280.96|ksl|1|423|OZ016469.1:13017307-13030289|3880|761|0|5|II|2000_9_3880_761
NFPLLKLPALALHEVMKMMMPIEIFKLAMCSIQIKSFLRHRKYKTDGLHMCFNNSSQIDIRHSDGWQSISVDIRSQRSVEPLSDRILYENDELMYLTHANLDEIFDIQRNLCAICQLPFMRWTLHIDESRHGQFFQLLHKVQKTEYTHLTILDGLLSESMLTEVMNNVPTTKQLEIGSDIPFDFDHPNALKHFVTSFNDARWVKLESLFSIRNVHMVKLERTNFDCSDLNKFLRYWVDCDEFMLRRLEIGLKDGTVYDEEVITEQLTTFLYYDNGYPEIFMKSKKDAGHNYVLGRLELTEAKLIFTTCDPKEEYSDIFQTLMEKELLERKRELEEETAEIERKTREMEVRKGLISVELEEVNKRLIEIDQRNFINNYYIYI
>czan-ksl-16 czan-ksl-16|198.27|ksl|1|423|OZ016469.1:12815967-12825437|403|2962|1|3|II|2000_10_403_2962
SFQMLLVKIFRFKLAMCSFQIESFLRHRKYKTDGLHMRLSNYSSQIDVRLSDGWQSVVFDITSHRSVVPLSDRILEEIGGLMYLTHANLDDIFDIQRSLCAICHLPFMLWTIYIDESRHEQFFTLLHKVL
RNTLRYLKILDGLLSESMLTEVLNNVPTAKHLEIGSDIPLDFDHPNALKHFLTSFNDARWVKLGNLFSIRNVFSVKLERTDFDCSDLNKFLRYWMDCDEFMLRRLDIGLKDGTVYDEEVITDRLTTVSYYDNEYPLIFMKSKKDAGQKYVLGHLELRGAIVVFTTWDPNEEFSDIFQTLMKKELLERKRELEEEIAEIERKTREAEMLKVREGLISIELEEVNKKLIEMDRNS
>czan-ksl-17 czan-ksl-17|285.48|ksl|1|423|OZ016469.1:12815967-12825437|5481|7648|1|4|II|2000_10_5481_7648
NFPLLKLPDLALHEVMKMMMPIEIFKLAMCSFQIESFLRHRKYKTEGLHMRLSNHASQIDIRHSDGWQSIMVDITSHRSGVPLSDRYINMMNLKVILYENDELMHLTHANLDEIFDIQRSLCAICHLPFMKWTLYIDESRHGQFFQLLHKVLKTEYTKLSLLGTRLSESMLKEVLNMVPTTKHLEVGSDIPLDFDRPNALKHFVTSFNDARWVKLESLFSIRNVSSVKLERTNFDCSDLNKFLRYWVDCEAFMLRRLEIGLKDGTVYDEAVITEQLTTFLYYDNGYPEIFIKSKKDAGHNYVLGRLELQEAKLIFSTCDPKEEYSDIFQIFMKKELRERKRELEEETAEIERKTREMEMRKGLISVELEGVNKQLIEM
EVLRNRVFWVS
>czan-ksl-62 czan-ksl-62|279.45|ksl|1|423|OZ016470.1:15205333-15210151|688|3003|1|4|III|2000_11_688_3003
NFPLLKLPELALHEVMKRMMPLEMFKLAMCSYQIESFLRHRKYKTDALFIFLDNKALKLAMMHSNKYQGIRAKLTTSHSLPIKKMEQLSDRYTGEDDEYMYLRHTDCDEMFDIQRSLFAICHVPFMEWIIFKDSFRCGEFFELLRKVLKTEFTKLTLSDGFLHKLMLTEVMNKVPTTKFLEIGSAIPLDFDHPNALKHFLTSFSDARWVKLESLFSIRNVHTVKLERTNFDCSDLNKFLRYWVDCDEFMLRQLEIGLKDGTVYDEDVITDQLTTVFDYFPYRQIFMKSKKEAGYVLGRLDLREARVIFSTWNPNEDYSKIFQDLMLKETLERKRELEEESAEIERKTRETEVRKGLISAELEELNKKLIKMR
LKIFIFRSSIIIFS
>czan-ksl-63 czan-ksl-63|275.94|ksl|1|423|OZ016470.1:15212652-15219651|1997|5183|1|4|III|2000_12_1997_5183
NFPLLKLPDLALHEVMKMMMPFEILKLAMCSFQIESFLRHRKYKTDALFIFLDIWALKLSMKHSDKYHGIKPKSTTNHSFPIKKLEQLSDRYTGEDDRYMYLRHIDCDEMFDIQRSLFAICHVPFMEWIIHIDSFRFGEFFELLRKVLETEFTKLALFDGFLQKSMLAEVMNKVPTTKFLEIGSAIPLDFDHPNALNYYRTHFSDARWVRLENLFSIRNVLLVELERTNLDCSDLNNFLRYWVDCDEFMLRQLEMKLKDGTVYDEDVITDQLTTISYYFPYRQIFMKSKKEAGYVLARLDLREARVIFSTWDPNEKYSKIFQDLMLKETLERKRELEEESAEIERKTRETEVRRGLIAAELEELNKKLIK
GGLKNIQFINNHFFLL
>czan-ksl-18 czan-ksl-18|275.45|ksl|1|423|OZ016469.1:12984899-12992786|3144|1742|1|4|II|2000_13_3144_1742
NFPLLKLPAVALHEVMKMMMPIEIFKLAMCSIQIESFLRHRKYKTDGLQINLSNNPLRIDIRHSGGWQTIVVKSTWIHLSGVPLRLRENGQEIHFTHANLDEMFDIQRRLCAICSFPYMPTVLYIDQLRHGQFFQLLNKVLETEYTQLSLVGGRLSESMLREVLNNVPTTKNLEVTSDVPFDFDHPNALKYDVTIFKNARWVQLESLFSIRNVHSVKLEQTMFDCYDLNKFLRYWVDCDEFMLRVLEFKLMDGTVYDEEVIADQLIKSSYYENGIPQIFIKSKKEAGQRYVLGCLELTEAMVFFTTWDPNEDYSDIFQTLKKKEILERKRELEEETAEIEREAEVRKGLISVELEELNRKLIEIEQ
TFEIWAFPSRSSIFR
>czan-ksl-26 czan-ksl-26|274.54|ksl|1|423|OZ016469.1:14155431-14161906|4475|2024|0|3|II|2000_14_4475_2024
SFQLQNLPLLATTEIVRSMSQKEQIKLALTSKKCEAICKAARVKVLWYGIHIRDDSTNLDIGENLKLYFGTMECPDYAHDTLSQEEVIELFNLDDGSSPLQNLLSVFEKVNGIFKCNRTPLLIYLDEMEQTCLKELMDIPLFRNCKSIGLARGEVASEDLAYVFDMARELNYLRLIETEIPSDFQHDRAFLIERVEYSDAKWVTLDNLFTMKNSTYVTLGTNCLTYSEWNSFLKFWVNSEVDMFHTLKIDMKKRIDLEVLFDGLIWLDSIRFKGYNYFIMANTSMPNRKSPLLLVSHYKNELRFISSTRTSLWCVSEHPSGKRLRSDITLELEYDALEVLGQRERLKKKMEGMEEPKEEDTREMKSLERQLDRYLEEKMFTVG
>czan-ksl-44 czan-ksl-44|263.66|ksl|1|423|OZ016470.1:12238758-12244547|989|4542|0|5|III|2000_15_989_4542
NFPLLKLPALALHEVMEMMMPIETFKLAMCSSHIESFLRYRKYNTNGLHIHLSNSFPQFNIKYSDDGCQPVWFKSTTRVPMEMPVRKLEELSNIDRKDDEYMYLMHANLDEMFDIQRKLCDICHLPTIQCVFYIDLLRYWQFFQLLDKVLETKYTQLTFYGGRLNESMLTEVLDKVPTTKYLLIHSEVPLTFEHRNALKYFIAHFYDARWVKLENLFSIRNVHRVKLLRTNFDCSDLNKFLRYWVDCDEFMLRRLDIQLKNGTVYDEAVITDQLTTVSYYDYGYPHIFMKSKKETGQRYVLGRLEQHEATVTFITWDPSEVYSDIFRILMKIATILECLNRLEASANLVKPHHIRLALFRHQKISDNFHEKKQMKLAKSMTDRWARLV
>czan-ksl-24 czan-ksl-24|259.87|ksl|1|423|OZ016469.1:13032165-13037938|3776|1901|0|4|II|2000_16_3776_1901
NFPLIKLPAVALHEVMKMMMPIEIFKLTMCSIQIESFLRQRKYKTEGLHMHLSNDDSQIDIRHSDGLQSIVFESTTRDLAGVPLSDREDNKEIWLTHVNLDEMFGIQRTLCAICSFPFVQWVLYIDELRYEQFFELLHKVLKTEYTQLSLLGGWLSKSMLTEVLNNAPTTKNLEIDSDIPLDFDHPNAFKYCNIRFNDAQWVKLESLFSIRNVDTVRLEGTNFDCSDLNKFLLYWVGCDEFMLRRLDIGLKNYTVYDEAVITDQLINISLPGDFYGYPTIFMKSKKKAGQRYVLGRLELRADFMVFSTCDPKEEYSEIFQTLMKKEMIKRKRELEEETAEIERKRLKI*LKNLHLQFINNNYIAS
>czan-ksl-10 czan-ksl-10|256.65|ksl|1|423|OZ016469.1:11408677-11414478|1997|3825|0|4|II|2000_17_1997_3825
NFPLLKLPDLALHEVMKMMMPIEMFKLAMCSFQI*YFLRHRKYKTVGLHIHLNEEGLQLDIDYSDGSQSIFFDSTTSHSMERPVSKLEQLSDRYSREDGTLYLTHGNLEEMFDIHRNLSAICHLPFMQWILYIDPILHSYQLWYEQFFKLLHKILKTEFSQLTLLDGFLLNGMLKEVLNKVPITTGLEIHSVIPLNFYLPNPLKHFATHFSHAKWVSLENLFSIRNVHTVKLERTNLECSDLNKFLRYWVDCDEFMLRRLEIKLKDDTVYDEAVITDQLTKISCYDNGHPMFFMKSKKEAGQKHVLCCLNLLEEVVIFSTWDPNDSCKLYSDVFQILMEEEILDRKKELEDEKAQIKRKFRNGRRLKVRKDRISIELAELNKKLIEIQRLKLKYFKI
>czan-ksl-39 czan-ksl-39|229.82|ksl|1|423|OZ016469.1:15264419-15272420|6004|3575|0|5|II|2000_18_6004_3575
NFPLLKLPAVALHEVMKMMMPNEIFKLAMCSFQIESFLRHRKYETNGLRIILDKYSSQLYIFHSEEDCQSINFESKTSHTLETPVRKLEQLSDRYFRENHKSMILKHVNLNEIVDIQRRLLAIFRFPFMGWTLYRLDYDHFQLLRKVLNTEYTQLAFIGDSLSESMLRDVLDKVPATRELEILSDIPLTFNHPSAFKCFKTNFDDARWMKLQNLFSIRNVDTVTLERTNFDCSDINKFLRYWVDCDEFMLRTLVIGFKKGTVVFGNEAVITDQLTTVSYKDNCYPLIFMKSKRDAGQKYILGRLELQETSVVFTTWDPNEEFSDKFQILIEKELAMKEGTIARKMDFQEVVPRSLWRLSQSEFYRCQ
>czan-ksl-38 czan-ksl-38|251.31|ksl|1|423|OZ016469.1:15264419-15272420|3237|1190|0|5|II|2000_18_3237_1190
NFPLLKLPAVALHEVMKMMMPIEIFKLAMCSFQIESFLMHRKYKTDGLRISLGDYIAQLDICYSNSHRTINFNLKTSHTLETPIRKSEQLRDRYTREDRQNMYLTHVNLSEIVDIQRSLFAICRFRFVHWTFHMYRLNYDQSFHLLRKVLNTEYTKLALIDGCLSEPMLTEVLDKVPATKNLDITSYIPSNFDHPNALKCFTNHFHYARWVKLDSLFSIRNVDTVTLVRTNFDCSDINKFLRYWVDCDEFMLRTLRIGLKWSTVYDEAVITDQLTSVFYYENGQRQIFMKSKKDAGQKYVLGRLELREQIVHFSTSDPNEEFSDKFQILMEKERHPRKHIKMFKKLGVSKKIDKVSRFFNSYYAYLNNKNGKLL
>czan-ksl-33 czan-ksl-33|250.54|ksl|1|423|OZ016469.1:15027407-15035353|4552|7862|0|5|II|2000_19_4552_7862
KFPLLKLPAVALYEVMKMMMPIEMLKLAVCSVQIESFLPHQKYKTNGLHINLCDYSSQIDISHSNGCQSIVFKSTTDNLMEMPVRKLEQLSDRYIGEDDNYMNLTHANFDEMLDIHRNLSDICRVPFMEWILEVVSLRHEQCSQLLHKILKTEFNKISLIGIKHSNSDLRELMNKVPTTKELEIVSEISYGFDHANALKYFRTHFSDARWVKLENLFSIRNVDTVKLVRTHLDCSDLNKFLRYWVDCDEFMLRKLDIGVRCGAVGDEKKITDQLTKISVHDNGYPQIFMKSKREAGQRYVLGRLELRKTNVIFSTWDPNEEYSDKFQILMEKESNVSREKITIAHIRGREKNIMIIFVWWWLK
>czan-ksl-32 czan-ksl-32|245.22|ksl|1|423|OZ016469.1:15027407-15035353|4177|1319|1|5|II|2000_20_4177_1319
NFPLLNLPDLALHEVMKMMMPIELLKLTMCSSDIESFLRYRKYKTDGLNMHLNNRFPQFDIYHSGGWEPIWFKSTTSHSMEVPIRRWEVLSENDRKDEEYMYLTHTNLDETFDIQRKLCAILRVPFMEWILHIDSLRCDQFSHLLHKVLETEFTQLSFCGGSLNESMLTEVLDKVPITKELEISSDIPSTFDHPNALKY
HTHFDDARWVKLENLFSIRNVDTVALLRTNFDCSDLNKFLRYWVDCDEFMLRRIDIGLKDGTVYDEGVITDQLNTVSCDADDYPVIFMKSKKAAGQKYVLDRLELHEEIVTFITCDSNEEYSGQYELITKRKLLHLKIFLLSKRHTFETSHFRNVVLSKRLRNVTIAHGVLCLVLQ
>czan-ksl-15 czan-ksl-15|243.69|ksl|1|423|OZ016469.1:12811134-12815940|1334|3235|0|5|II|2000_21_1334_3235
NFPLLKLPALALHEVMKMMMPIEMLKLAMCSNQIESFLRHRKYRAKGICIFLSYKSSQIDIRHSDGWQSIVFESATSDLSEVPLRLPIRYTRETDNFMYLTNENLDEIFDIQRGLIATCDCPVMEWILYIHHFRYEEFIHLLNKVLKTEYTQLTLLGGRLSKYMLSEVMNNVPTTKYLEIDSVIPFDFDHPNALKYIEPHFIDARWVKLESLFSIRNVHIVNLERTNFDCSDLNKFLRYWVDCDAFMMRRLDIGLKDDTVYDKAVITDQLTTDNYDVGFPVIFMKSKKDAGQKYVLGRLELRTNIVVFSTWDPNEDHSEVFQVLMEKEKNIRKEMKFSMMIVVELEHGLQMSLMSLDLYFGTLQ
>czan-ksl-14 czan-ksl-14|239.85|ksl|1|423|OZ016469.1:12711507-12716748|3244|1360|0|5|II|2000_22_3244_1360
NFPLLKLPDLALHEVMKMMMPIEIFKLAMCSIQIESFLRHQKYRAIGTYIGLSNKFSQIDIRHSDGWQSIVFESATSHLSEVPLRLPIRYTREDDNFMYLTHANLDEMFDIQRSLCAICHLPFTKWTLYIDESRHGQFFHLLNKVLKTEYNKLTFLGGRLSKYMLSAVMNNVPTTKYLEIDSVIPSDFDHPNALKYFETYFNDARWVKLESLFSIRNVHIVNLERTNFDCSDLNKFLRYWVDCEAFMLRRLDIGLKDGTVYDKAVITDQLTTDNYDVGFPLIFMKSKKDAGQKYVLGRLELRRPLVVFSTWDPNDSCKEYSDVFQVLMEKEKNSRANVSEKVQLKTLRNPLVSRKSKLN
>czan-ksl-34 czan-ksl-34|239.95|ksl|1|423|OZ016469.1:15098609-15104059|629|4085|0|5|II|2000_23_629_4085
NFPLLKLPAVALHEVMRMMMPVEMFKLARCSSHIESFLRHRKYRMKGLCIHLSDRFPQFGMKYLNGWQPIWFKSATSHSMEMPVRQLEELRYTRKDDEYICLTYANIDEMFDIHRLLCDICHLPFIHWILHIDSLRYWEFFQLLRKVLETKYTHLSLLGGRLNESMLAEVLDKVSITKDLGITSEMPLTFDHPNALKYFLAYFYDARWVKLQSLFSIRNVDTLELVRTNFDSSDFNKFLRYWVDCDEFMLRRLDIRLKDGTVYDEAVITDQLTRVSYYDKGYPQIFIKSKKDAGQKYVLGRLELYESFVYFSTWDPNEEHSDIFRILMRKESNKNDCNPTLKNFRKSRRLLILTIDIQRDDQFFVAETACRG
>czan-ksl-36 czan-ksl-36|235.87|ksl|1|423|OZ016469.1:15123144-15134764|8106|3889|0|5|II|2000_24_8106_3889
NFPLLKLPALALHEVMKMMMPIEIFKLVKCSSHIESFLQYRKYRAKGLHIQFFEKQRFKVWLSNSFANFRYTRKDDEYMYLTNANLDEMFDIPRKLCDICHVPSMEWILYIDSLRYWQFFQLLRKILETKYTQLTIHGVRLNESMLTEVMNRVPTAKYLLISSEVPLTFQHPNALKYLIAYFYDARWVKLENLFSIRNVDTVKLERTNFDCSDLNKFLRYWVDCDEFMLRRLDIGLKDGTVYDEDVITDQLTTASCDGNGYPQIFINSRKDAGQKYVFGRLELHEEIVTFITSDPNEECLELFELSKILYINRELKEELARLRVDIRVKITEKSDRQKRKVINIIVELKMKIFKPARGPDATNFQKDGKHIST
>czan-ksl-27 czan-ksl-27|236.19|ksl|1|423|OZ016469.1:14990852-15000675|1997|3629|1|5|II|2000_25_1997_3629
NFPLLKLPDLALHEVMKMMMPFEMFKLAMCSFQIESFLKHQKYKTDGLRIHLWSNDSQLNLRHSDGWQSVVFESTTSHLTEVPLSLREDDNNMYLTEANLDEMLIIQKSLFDICHVPFMEWILHIDPGYGQFYELLEKVLKTEYTKMTLLGDLFNEPMLAEVLNKVPATKYLEIGSDIPSTFDHPNALNFFKTHFSDARWVKLKNLFSIRNVHTVKLVRTNLDCSDLNQFLRYWVDCDEFMLRRFEIRLKRGTVYDEAVITDQLNTVSCYDNGYPQIFMKSKKEAGQRYVLGRLKLKVGMVVVFYTCDPSEVYSDKFQTLVQEEKN
EAEMLKVRQGLISVELEELNKQLIEPKRTNFRKMAYSQGFLSFS
>czan-ksl-28 czan-ksl-28|224.29|ksl|1|423|OZ016469.1:14990852-15000675|4071|5700|1|5|II|2000_25_4071_5700
KFPLLKLPALALHEVMKMMMPFEMFKLAMCSSQIESFLKHQKYKTDGLRIHLRINDSQLNLRHSDGWQSVVFESTTSYLAGVPFRLREDDNNMYLTEANLDEMLIIQKSLFDICHVPFMEWILHIDPGYGQFYELLEKVLKTEYTKMTLLGDLFNEPMGAKVLNKVPATKYLEIGSDIPSTFDHPNALNFFKTHFSDARWVKLKNLFSIRNVHTVKLVRTNLDCSDLNQFLRYWVDCDEFMLRRFEIRLKRGTVYDEAVITDQLNTVSCYDNGYPQIFMKSKKEAGQRYVLGRLKLKVGMVVVFYTCDPSEVYSDKFQTLVQEEKN
EAEMLKVRQGLISVELEELNKQLIEPKRTNFRKMAYSQGFLSFS
>czan-ksl-29 czan-ksl-29|152.53|ksl|1|423|OZ016469.1:14990852-15000675|6135|9165|0|5|II|2000_25_6135_9165
NFPLLKLPVLALDTVMDVMMPNQIFKLAMCSSHIESMLRRRKYKTDGVHIHLRNKVFLQLDFTHLDDCHSIVFESIKSPLVEVPLRDRYTDDIDKFMFLTHASFDEMILIQKSLFDICDFSFMEWILYIDPSRKHQFFQLLDKVLKTEYTKLTILGDEMSDSMLTEVHNNVPTTKELEIRSEMGFFFDHPNALKHFKTHFNYARWVTVENLFSIRNVDSVKLFRTGFDCYDLNRFLRYWVNCNEFMLRRLEIGLRRSVYDEEIITNQLTTVSFNDNGYPEIFMKSRNDAGQKYILGHLELKEESAVFSTWEEFRHVPNFDGRRYRRSRRIVVNETGPTGPTRASDFLAHKLRFFNIKLYENVELDEIYKMT
>czan-ksl-23 czan-ksl-23|237.10|ksl|1|423|OZ016469.1:13017307-13030289|9733|11123|0|4|II|2000_26_9733_11123
NFPLLKLPAVALHEVMKMLMPIEIFKLAMCSFQIESFLRQRKYKTEGLHMHLSNDDSQIDIRHSDGLQSIVFESTTRDLTGVPLSDREDNKEIWLTHVNLDEMFGIQRTLCAICGFPFVQWVLYIDELRYEQFFELLHKVLKTEYTQLSLIGEFWLSESMLTEVMNNVQTTKNLEIGPYIPFDFDHPNAFKYCNIRFNDAKWVKLESLFSIRNVDTVKLEITNFDCSDLNKFLRYWVDCDDFMLRRLDIGLKNYTVYDEEVITDQLINISLPGDFYGYPTIFIKSKKKAGQRYVLGRLELRADFMVFSTCDPKEEYSEIFQTFMKKEMIKRKRELEEETAETDRKRLKN*VKNLHLQFINNNYCLSVPHFSSKLVVFT
>czan-ksl-7 czan-ksl-7|233.25|ksl|1|423|OZ016469.1:8330359-8335107|1422|3951|2|4|II|2000_27_1422_3951
NFPLLKLPALALHEVMKMMMPIEIFKLAMCSCQIESFLRHRKYKTDGLDVRLSDLNFRIYSNHPDDAQEVEFLSTTSHSMESPIRKLEQLSDRFVSENEQYMILTHASLAEMFDIHRILSDILYFPSMVWMLHIDQLQHEQFFQVFLKILKTEFTSLVLLNGLLCDSMLTEVLNNVPFTKSLEIGSDIPLNFNHPNALNYTLINFREARWVTLENLFSIRNGHTVMFHKTNFDCSDLNKFLRYWVDCDEFMLR
IRLEYGIVYNEAIITDKLTTFPYYDNGHQQIFMKSKKEAGQRYVLGRLELQEGVVIFSTCDPNEEEYSSIFLNLIVKEILDRKKELEEEAKMLKVRERQISIELEGLNKKIVEF
WKYNIMDHPPGETQESSRII
>czan-ksl-13 czan-ksl-13|235.42|ksl|1|423|OZ016469.1:12157237-12164088|3248|4845|0|3|II|2000_28_3248_4845
QFKLFQLPCIAYEHVLNLMIVPAVFCLSLCSKKTANILKYSNIKLDIAYIIWNNDPVIQFCKTKTEPYFLEVRRVYYAPWMPTTSEFWWDLPTNESYFLYTTKDNQSECSRFCSHIQSIFNIKQFVFQFEWLDDNHLEKYLPIVLNMKYTGLSVTTCLDLEIINYLMENVNLHAQFRIQSSMPENFRHPNATKFKSFAYSDARWITLNDLKSVRAADYVVLGNTNFTCEDLNNFLLFWINCEDDMMKSLEMTLVNESVFKKDSALKGIVSVKMEEDGDSFHYLLARDHPQKKFTIGKIKFDDGKKKIEFTACDPRKCASNVISCLRLLENKMNLEKKKAEVERKEQEILKNSNSCTLEDFSDVIKAVHARKETIATDLERIQIEIYKLELLE
>czan-ksl-41 czan-ksl-41|229.89|ksl|1|423|OZ016469.1:15280183-15286484|4304|1084|0|5|II|2000_29_4304_1084
NFPLLKLPAVALHEVMKMMMPNEIFKLSMCSFQIESFLRHRKYEANGLVITLGNGFAQLDIFYSNGHPTINFESTTSHSMETPVRKLEQLSDRYTREDRQNMYLTHVNLSEIVDIQRKLFAICRFPFVDWIFYMYQLDYDQSFHLLRKVLNTEYTRLVLLGDSLSESMLTEVLDKVSATKVLDITSDIPSTFDHPNALKCFTTHFSDARWVKLDSLFSIRNVDDVALFRTNLFSSDINKFLRYWVDCDAFMLRRLYIGLKDGTVVFGNEAVITDQLTTVSYEDNGYPLIFMKSKRDAGQKYILGRLELRETSVVFTTWDPNEKYSDEFQILMEKEQNKGVLENCVIHRKKNNDNVEMMKIF
>czan-ksl-6 czan-ksl-6|227.69|ksl|1|423|OZ016468.1:12202828-12207996|3171|1838|0|4|I|2000_30_3171_1838
NFPLLKLPDLALHEAMKMMLPLEIFKLAMCSFQLESLLRHRK*RMKSLHIYLSNRVLQFDIRHSDGYQSIYFKSKTSDSMEMPVRKLVQLSDRYTREIHRQHMYLTHTNLDEMFDIHRILCAISHLPFTEFILYMNELWFDQISQLLRKVLKTEFTQLTFIGGTLSESLLTEVMNNVPTTKFLKIYSKMPLTLQKALEYVFTKFDDARWVKLEKLFTVQNVRHLMLETTNFDCYDLNKFLRYWVDCDEFMLIRLEIKLKKGTVYDRAVITDQLTQVAYQQDGVPLIFMKSKKEAGYVLGHLELREACVKFSTLDPSKQKAKQIKVLCELLRILDRKRELDKETDEIGRKTREVEAELEELNKKLERIDRETLTFV
>czan-ksl-3 czan-ksl-3|225.55|ksl|1|423|OZ016468.1:7738363-7747428|8140|4509|0|5|I|2000_31_8140_4509
NFPLLKLPSVALHEVMKMMMPIEIFKLAMCSFQIESFLQHRKYKTNGLYINLLIDGPAHFDICYSDDSQSITFKSKPSKMIEMPVRRLEQLSERYIRGYYPNMCLTYSNLDEIVDIQRSLCAIFDLPLMGWFLCMDQISPHRLDYDQCFYLLRKVLKTEYTQLILDGGWNESTLTYVLDKVPATKKLRIQRSSDIPLTFDHPNALKHFGTYYYDARWVKLQSLFSIRNVDTVTLKSTNFDCSDLNKFLRYWVDCDEFMLRSIEIRLKKGAVCDKAVITDQLTTVSSIENRLPQIFMKSRKEAGHKYVLGRLELYDPPVIFSTWDPNEKFSDVFQILTEKESNKFRISKCLKLKITEYRKELENFKIEKFKILDFQNFSSLE
>czan-ksl-2 czan-ksl-2|194.27|ksl|1|423|OZ016468.1:7738363-7747428|3151|1452|0|5|I|2000_31_3151_1452
NFPLLKLPSVALHEVMKMMMPIEIFELTMCSSQIESFLRHRKYKTNGFKVTISHGLLTFEITDARDYRQLLIISPNNGGLGQSRLLTWKKLKSRYRKESENTMEFSHASSAELFDISCLILNICEFKDSQLFLNFGSVDTSEWNLVVAKLIDADIHRLTVNDRIISEVLLTLILDGFPKHKHVQFYAELSTHFDHPNALQYKSSYYYDGRWVKLENLFSIRNVDDVKLYRTNLDCSDFNKFLQYWVDCDEFMLRSIEIRLKDGTVYDEDVITDQLTTVSNHAVHYPIIFMKSKKDAGQKYVLGRMELYETYLTFSTWDPNEKYSDIFQRRSEFNRNRKNIGRGKSSIENNTYRKVVNEESIQGDGEGNNGDGSLE
>czan-ksl-8 czan-ksl-8|223.72|ksl|1|423|OZ016469.1:9345294-9350580|1997|4181|0|5|II|2000_32_1997_4181
NFPLLKLPYLALHEVMKMMMPIAIFKLAMCSFQIESFLRHRKYRAIGICIFLRNKSSRLDIRHSDGWQSIVFKSATSHLSEVPLRLPIRYTRENDKFMYLTHENFDEIFDIQRSLCAICHLPFTTLYIDESLHGRFFHILNKVLKTEYTRLTLIGGRLSASMLKEVMNKVPTTKYLTIGSDIPSDFDHPNALKYFDNSFNDARWVKLESLFSIRNVHIVVLERTTFDCSDLNKFLRYWVDCDAFMLRRLDIGLNDGAVYDKAVITDQLTTANYFVGFPVIFMKSKKDAGQKYVLGRLELRRPFVVFSTWDPNEDNSDVFQVLMEKEKNNNNFFLFFLSLNKLNLLKVSRSKVSRITVAPSNTEYLFEVEFMNGFTKFD
>czan-ksl-57 czan-ksl-57|224.46|ksl|1|423|OZ016470.1:15104571-15109424|4183|801|1|5|III|2000_33_4183_801
NFPLLKLPDLALHEVMKRMMPLGILKLAMCSFQIESFLRHRKYRASLRIHLIDHSPKIDIDYWGGWQSIVFKSTTSHSMEMPVSKLKEFHGFDRYIKEDDEDMYLTNTNFDEVFDIQSKLCDICCLSSIQWVFYIDSLRHWQLLQLLNKVLKTKYNRLILHGEMSSESMLTEVMNKVPTTKCLKIGSAIPLDFDHPNALNYSRTHFSDARWVKLENLFSIRNVHTVNLERTNFDCSDLNKFLRYWVDCDEFMLRELEIELKDGTVYDEDVITDQLTTVSCNLPWYRQIFMKSKKEAGQKYVLGHLELHKTCVLFYTWDPNNEIQKRVTNCKNAHRIVRVLHDLCLDDRRMQEEEERRGET
HAIWTREPERRWAEPRRHRIRIRLRRSRLRLQQLLKRRRPKGRRVRFLLSVCDCLRNDALRFR
>czan-ksl-59 czan-ksl-59|221.78|ksl|1|423|OZ016470.1:15116085-15120968|4226|843|1|5|III|2000_34_4226_843
NFPLLKLPDLALHEVMKRMMPLGILKLAMCSFQIESFLRHRKYRASLRIHLIDHSPKIDIDYWGGWQSIVFKSTTSHSMEMPVSKLKEFHGFDREDDEDMYLTNTNFDEVFDIQSKLCDICCLSSIQWVFYIDSLRHWQLLQLLNKVLKTKYNRLILHGEMSSESMLTEVMNKVPTTKCLKIGSAIPLDFDHPNALNYSRTHFSDARWVKLENLFSIRNVHTVNLERTNFDCSDLNKFLRYWVDCDEFMLRELEMELKDGTVYDEDVITDQLTTVSCNLPWYRQIFMKSKKEAGQKYVLGHLELHKTCVLFYTWDPNNEIQKRVTNCKNAHRIVRVLHDLCLDDRRMQEEEERRGET
HAIWTREPERRWAEPRRHRIRIRLRRSRLRLQQLLKRRRPKGRRVRFLLSVCDCLRNDALRFR
>czan-ksl-60 czan-ksl-60|219.03|ksl|1|423|OZ016470.1:15121865-15130171|4208|843|1|5|III|2000_35_4208_843
SFPLLKLPDLALHAVMKRMMPLEILKLAMCSSHIESFLRHRKYRARLRMHLIDHSPKIDIDYWGGWQSIVFKSTTSHSMEMPVNKLKEFHGFDREDDEDMYLTHTNFDEVFDIQSKLCDICCLSSIQWVFYIDSLRHWQLLRLLNRVLKTTYNQLILYGEMSNESILTEVMNKVPTTKCLKIGSAIPLDFDHPNALNYSRTHFSDARWVKLENLFSIRNVHTVNLERTNFDCSDLNKFLRYWVDCDEFMLRELEMELKDGTVYDEDVITDQLTTVSCNLPWYRQIFMKSKKEAGQKYVLGHLELHKTCVLFYTWDPNNEIQKRVTNCKNAHRIVRVLHDLCLDDRRMQEEEERRGET
HAIWTREPERRWAEPRRHRIRIRLRRSRLRLQQLLKRRRPKGRRVRFLLSVCDCLRNDALRFR
>czan-ksl-56 czan-ksl-56|217.29|ksl|1|423|OZ016470.1:15098752-15103635|4225|843|1|5|III|2000_36_4225_843
NFPLLKLPDLALHEVMKRMMPLGILKLAMCSSHIESFLRHRKYRASLRIHLIDHSPKIDIDYWGGWQSIVFKSTTSHSMEMPVSKLKEFHGFDREDDEDMYLTNTNFDEVFDIQSKLCDICCLSSIQWVFYIDSLRHWQLLQLLNKVLKTKYNRLILHGEMSSESMLTEVMNKVPTTKCLKIGSAIPLDFDHPNALNYSRTHFSDARWVKLENLFSIRNVHTVNLERTNFDCSDLNKFLRYWVDCDEFMLRELEIELKDGTVYDEDVITDQLTTVSCNLPWYRQIFMKSKKEAGQKYVLGHLELHKTCVLFYTWDPNNEIQKRVTNCKNAHRIVRVLHDLCLDDRRMQEEEERRGET
HAIWTREPERRWAEPRRHRIRIRLRRSRLRLQQLLKRRRPKGRRVRFLLSVCDCLRNDALRFR
>czan-ksl-54 czan-ksl-54|217.96|ksl|1|423|OZ016470.1:15087165-15092080|4257|876|1|5|III|2000_37_4257_876
NFPLLKLPDLALHEVMKRMMPLGILKLAMCSSHIESFLRHRKYRASLRIHLIDHSPKIDIDYWGGWQSIVFKSTTSHSMEMPVSKLKEFHGFDRYIKEDDEDMYLTNTNFDEVFDIQSKLCDICCLSSIQWVFYIDSLRHWQLLQLLNKVLKTKYNRLILHGEMSSESMLTEVMNKVPTTKCLKIGSAIPLDFDHPNALNYSRTHFSDARWVKLENLFSIRNVHTVNLERTNFDCSDLNKFLRYWVDCDEFMLRELEIELKDGTVYDEDVITDQLTTVSCNLPWYRQIFMKSKKEAGQKYVLGHLELHKTCVLFYTWDPNNEIQKRVTNCKNAHRIVRVLHDLCLDDRRMQEEEERRGET
HAIWTREPERRWAEPRRHRIRIRLRRSRLRLQQLLKRRRPKGRRVRFLLSVCDCLRNDALRFR
>czan-ksl-12 czan-ksl-12|222.69|ksl|1|423|OZ016469.1:12157237-12164088|2998|1674|0|3|II|2000_38_2998_1674
QFKLFQLPCIAYEHVLNLMIVPAIFCLSLCSKKTANILKYSNIKLDIVYIIWKNDPVIQFCKTKTEPYFLEVSRLYYAPWSPTTPKFWWRLPNDESHFSYTTKDNQSECSRFCSHIQRIFNIKQFVFQFEWLDDNHLEKYLPIVLNMKYTGLSVTTCLDLEIINYLMENVNLHAQFRIQSSMPENFRHPNATKFKSFAYSDARWITLNDLKSVRAADYVVLGKTNFTCEDLNNFLLFWINCEDDMMKSLEMTLVNEFVFKKDSALKGIVSVKMEEDGDSLHYLLARDHPQKKFTIGKIKFDDDKKKIEFTACEPSKCYDNVISCLQLSESKMNLEKKKAEVEREEREILNNSNSCTLEDFSNVIKAVRARKKGIATDLERIQFEIYKLELLKNES
>czan-ksl-46 czan-ksl-46|215.28|ksl|1|423|OZ016470.1:15040982-15045865|4225|843|1|5|III|2000_39_4225_843
NFPLLKLPDLALHEVMKRMMPLGILKLAMCSSHIESFLRHRKYRASLRIHLIDHSPKIDIDYWGGWQSIVFKSTTSHSMEMPVSKLKEFHGFDREDDEDMYLTNTNFDEVFDIQSKLCDICCLSSIQWVFYIDSLRHWQLLQLLNKVLKTKYNRLILHGEMSSESMLTEVMNKVPTTKCLKIGSAIPLDFDHPNALNYSRTHFSDARWVKLENLFSIRNVHTVNLERTNFDCSDLNKFLRYWVDCDEFMLRELEMELKDGTVYDEDVITDQLTTVSCNLPWYRQIFMKSKKEAGQKYVLGHLELHKTCVLFYTWDPNNEIQKRVTNCKNAHRIVRVLHDLCLDDRRMQEEEERRGET
HAIWTREPERRWAEPRRHRIRIRLRRSRLRLQQLLKRRRPKGRRVRFLLSVCDCLRNDALRFR
>czan-ksl-53 czan-ksl-53|215.28|ksl|1|423|OZ016470.1:15081421-15086304|4225|843|1|5|III|2000_40_4225_843
NFPLLKLPDLALHEVMKRMMPLGILKLAMCSSHIESFLRHRKYRASLRIHLIDHSPKIDIDYWGGWQSIVFKSTTSHSMEMPVSKLKEFHGFDREDDEDMYLTNTNFDEVFDIQSKLCDICCLSSIQWVFYIDSLRHWQLLQLLNKVLKTKYNRLILHGEMSSESMLTEVMNKVPTTKCLKIGSAIPLDFDHPNALNYSRTHFSDARWVKLENLFSIRNVHTVNLERTNFDCSDLNKFLRYWVDCDEFMLRELEMELKDGTVYDEDVITDQLTTVSCNLPWYRQIFMKSKKEAGQKYVLGHLELHKTCVLFYTWDPNNEIQKRVTNCKNAHRIVRVLHDLCLDDRRMQEEEERRGET
HAIWTREPERRWAEPRRHRIRIRLRRSRLRLQQLLKRRRPKGRRVRFLLSVCDCLRNDALRFR
>czan-ksl-58 czan-ksl-58|215.28|ksl|1|423|OZ016470.1:15110308-15115191|4225|843|1|5|III|2000_41_4225_843
NFPLLKLPDLALHEVMKRMMPLGILKLAMCSSHIESFLRHRKYRASLRIHLIDHSPKIDIDYWGGWQSIVFKSTTSHSMEMPVSKLKEFHGFDREDDEDMYLTNTNFDEVFDIQSKLCDICCLSSIQWVFYIDSLRHWQLLQLLNKVLKTKYNRLILHGEMSSESMLTEVMNKVPTTKCLKIGSAIPLDFDHPNALNYSRTHFSDARWVKLENLFSIRNVHTVNLERTNFDCSDLNKFLRYWVDCDEFMLRELEMELKDGTVYDEDVITDQLTTVSCNLPWYRQIFMKSKKEAGQKYVLGHLELHKTCVLFYTWDPNNEIQKRVTNCKNAHRIVRVLHDLCLDDRRMQEEEERRGET
HAIWTREPERRWAEPRRHRIRIRLRRSRLRLQQLLKRRRPKGRRVRFLLSVCDCLRNDALRFR
>czan-ksl-47 czan-ksl-47|215.28|ksl|1|423|OZ016470.1:15046801-15051642|4183|801|1|5|III|2000_42_4183_801
NFPLLKLPDLALHEVMKRMMPLGILKLAMCSSHIESFLRHRKYRASLRIHLIDHSPKIDIDYWGGWQSIVFKSTTSHSMEMPVSKLKEFHGFDREDDEDMYLTNTNFDEVFDIQSKLCDICCLSSIQWVFYIDSLRHWQLLQLLNKVLKTKYNRLILHGEMSSESMLTEVMNKVPTTKCLKIGSAIPLDFDHPNALNYSRTHFSDARWVKLENLFSIRNVHTVNLERTNFDCSDLNKFLRYWVDCDEFMLRELEMELKDGTVYDEDVITDQLTTVSCNLPWYRQIFMKSKKEAGQKYVLGHLELHKTCVLFYTWDPNNEIQKRVTNCKNAHRIVRVLHDLCLDDRRMQEEEERRGET
HAIWTREPERRWAEPRRHRIRIRLRRSRLRLQQLLKRRRPKGRRVRFLLSVCDCLRNDALRFR
>czan-ksl-49 czan-ksl-49|215.28|ksl|1|423|OZ016470.1:15058313-15063196|4225|843|1|5|III|2000_43_4225_843
NFPLLKLPDLALHEVMKRMMPLGILKLAMCSSHIESFLRHRKYRASLRIHLIDHSPKIDIDYWGGWQSIVFKSTTSHSMEMPVSKLKEFHGFDREDDEDMYLTNTNFDEVFDIQSKLCDICCLSSIQWVFYIDSLRHWQLLQLLNKVLKTKYNRLILHGEMSSESMLTEVMNKVPTTKCLKIGSAIPLDFDHPNALNYSRTHFSDARWVKLENLFSIRNVHTVNLERTNFDCSDLNKFLRYWVDCDEFMLRELEMELKDGTVYDEDVITDQLTTVSCNLPWYRQIFMKSKKEAGQKYVLGHLELHKTCVLFYTWDPNNEIQKRVTNCKNAHRIVRVLHDLCLDDRRMQEEEERRGET
HAIWTREPERRWAEPRRHRIRIRLRRSRLRLQQLLKRRRPKGRRVRFLLSVCDCLRNDALRFR
>czan-ksl-51 czan-ksl-51|215.28|ksl|1|423|OZ016470.1:15069867-15074750|4225|843|1|5|III|2000_44_4225_843
NFPLLKLPDLALHEVMKRMMPLGILKLAMCSSHIESFLRHRKYRASLRIHLIDHSPKIDIDYWGGWQSIVFKSTTSHSMEMPVSKLKEFHGFDREDDEDMYLTNTNFDEVFDIQSKLCDICCLSSIQWVFYIDSLRHWQLLQLLNKVLKTKYNRLILHGEMSSESMLTEVMNKVPTTKCLKIGSAIPLDFDHPNALNYSRTHFSDARWVKLENLFSIRNVHTVNLERTNFDCSDLNKFLRYWVDCDEFMLRELEMELKDGTVYDEDVITDQLTTVSCNLPWYRQIFMKSKKEAGQKYVLGHLELHKTCVLFYTWDPNNEIQKRVTNCKNAHRIVRVLHDLCLDDRRMQEEEERRGET
HAIWTREPERRWAEPRRHRIRIRLRRSRLRLQQLLKRRRPKGRRVRFLLSVCDCLRNDALRFR
>czan-ksl-55 czan-ksl-55|215.01|ksl|1|423|OZ016470.1:15093016-15097857|4183|846|1|5|III|2000_45_4183_846
NFPLLKLPDLALHEVMKRMMPLGILKLAMCSSHIESFLRHRKYRASLRIHLIDHSPKIDIDYWGGWQSIVFKSTTSHSMEMPVSKLKEFHGFDREDDEDMYLTNTNFDEVFDIQSKLCDICCLSSIQWVFYIDSLRHWQLLQLLNKVLKTKYNRLILHGEMSSESMLTEVMNKVPTTKCLKIGSAIPLDFDHPNALNYSRTHFSDARWVKLENLFSIRNVHTVNLERTNFDCSDLNKFLRYWVDCDEFMLRELEMELKDGTVYDEDVITDQLTTVSCNLPWYRQIFMKSKKEAGQKYVLGHLELHKTCVLFYTWDPNNEIQKRVTNCKNAHRIVRVLHDLCLDDRRMQEEEERRGET
HAIWTREPERRWAEPRRHRIRIRLRRSRLRLQQLLKRRRPKGRRVRLL
>czan-ksl-45 czan-ksl-45|215.75|ksl|1|423|OZ016470.1:15035205-15040088|4225|870|1|5|III|2000_46_4225_870
NFPLLKLPDLALHEVMKRMMPLGILKLAMCSSHIESFLRHRKYRASLRIHLIDHSPKIDIDYWGGWQSIVFKSTTSHSMEMPVSKLKEFHGFDRYIKEDDEDMYLTNTNFDEVFDIQSKLCDICCLSSIQWVFYIDSLRHWQLLQLLNKVLKTKYNRLILHGEMSSESMLTEVMNKVPTTKCLKIGSAIPLDFDHPNALNYSRTHFSDARWVKLENLFSIRNVHTVNLERTNFDCSDLNKFLRYWVDCDEFMLRELEIELKDGTVYDEDVITDQLTTVSCNLPWYRQIFMKSKKEAGQKYVLGHLELHKTCVLFYTWDPNNEIQKRVTNCKNAHRIVRVLHDLCLDDRRMQEEEERRGET
HAIWTREPERRWAEPRRHRIRIRLRRSRLRLQQLLKRRTPKGRRVRFL
>czan-ksl-48 czan-ksl-48|214.62|ksl|1|423|OZ016470.1:15052578-15057419|4183|801|1|5|III|2000_47_4183_801
NFPLLKLPDLALHEVMKRMMPLGILKLAMCSSHIESFLRHRKYRASLRIHLIDHSPKIDINYWGGWQSIVFKSTTSHSMEMPVSKLKEFHGFDREDDEDMYLTNTNFDEVFDIQSKLCDICCLSSIQWVFYIDSLRHWQLLQLLNKVLKTKYNRLILHGEMSSESMLTEVMNKVPTTKCLKIGSAIPLDFDHPNALNYSRTHFSDARWVKLENLFSIRNVHTVNLERTNFDCSDLNKFLRYWVDCDEFMLRELEMELKDGTVYDEDVITDQLTTVSCNLPWYRQIFMKSKKEAGQKYVLGHLELHKTCVLFYTWDPNNEIQKRVTNCKNAHRIVRVLHDLCLDDRRMQEEEERRGET
HAIWTREPERRWAEPRRHRIRIRLRRSRLRLQQLLKRRRPKGRRVRFLLSVCDCLRNDALRFR
>czan-ksl-11 czan-ksl-11|209.92|ksl|1|423|OZ016469.1:11641414-11646605|3264|335|0|6|II|2000_48_3264_335
NFPLLKLPALALHEVMKMMMPIEIFKLAMCSFQIESFLRHRKYKTDGLYARLSDLKLQIASNHSDGGQAFEFQSTTSHSMEIPVRKLEQLSDRYIREDDIYMILTHASLDEMFDIYRILSDIFHFPFMVWMLHIDQLQHAQFFRVFRKIRQTDFTKLKLIDGYLNDEMLTEVLFTLPKLKHLEIDSDISSNFYHRNPLKYWNTHFREARWVRLEHLFLIRYVHTVKLVNTNFDCSDLNKFLRYWVDCDQFMLRRLEIKLNYRTVYDEAVITDQLTKVPYYDNGCRQIFMKAKKETMGPSGTLRFVLGRLELQETTVIFTTWNPDVEYSD*SFATGCIPFAFIENIFFKKFLEEAGVLGCSAESMRRIVEAMALSSRVKLQKILANKEKLVISVDGWSSLR
>czan-ksl-61 czan-ksl-61|210.00|ksl|1|423|OZ016470.1:15121865-15130171|4867|6359|1|4|III|2000_49_4867_6359
NFPLLKLPDLALHAVMKRMMPLEILKLAMCSSHIESFLRHRKYRARLRMHLIDHSPKIDIDYWGGWQSIVFKSTTSHSMEMPVSKMKEYSECDRYIKEDDEDMYLTHTNFDEVFDMQSKLCDICHLWFIQWVFYIDSLRHWQLLRLLNRVLKTTYNQLILYGEMSNESILTEVMNKVPTTNMLTIHSEVPLTFDHPNALRYFKAKFSDARWVKLENLFSIRNVHTVKLDRTNFDCSDLNKFLRYWVDCDEFMLRELEMELKDGTVYDENVITDQLNTVSYIFPHHRQIYMKSKKETGQKYVLGRLYLFGKCVIFNTCDPNNDYSNDSNIFQILMEKEG
RMKFERFRRYYNFCLS
>czan-ksl-52 czan-ksl-52|209.24|ksl|1|423|OZ016470.1:15075644-15080527|4225|843|1|5|III|2000_50_4225_843
NFLLLKLPDLALHEVMKRMMPLGILKLAMCSSHIESFLRHRKYRASLRIHLIDHSPKIDIDYWGGWQSIVFKSTTSHSMEMPVSKLKEFHGFDREDDEDMYLTNTNFDEVFDIQSKLCDICCLSSIQWVFYIDSLRHWQLLQLLNKVLKTKYNRLILHGEMSSESMLTEVMNKVPTTKCLKIGSAIPLDFDHPNALNYSRTHFSDARWVKLENLFSIRNVHTVNLERTNFDCSDLNKFLRYWVDCDEFMLRELEMELKDGTVYDEDVITDQLTTVSCNLPWYRQIFMKSKKEAGQKYVLGHLELHKTCVLFYTWDPNNEIQKRVTNCKNAHRIVRVLHDLCLDDRRMQEEEERRGET
HAIWTREPERRWAEPRRHRIRIRLRRSRLRLQQLLKRRRPKGRRVRFLLSVCDCLRNDALRFR
>czan-ksl-25 czan-ksl-25|208.25|ksl|1|423|OZ016469.1:14147086-14151923|4539|1621|1|5|II|2000_51_4539_1621
NFPLLELPALALHEVMKMMMPIEIFKLAMCSVQLESFLQHRKYRANGLKISLWRNTSELLITHSDGWQIIEFESRKSPFVGVPLSDRYIKEYDRFMYLTHASFVEMFDIHRTLCDICHFPFMEWILHIDQFWYELFFLLLCKVLKTEYTQLKLVTLSGRLCRSMLTEAMNKVPTTKYLEICSGNIMPLDFDHPNALKFRRTDYSDARWVKLENLFSIRNVDTVKLRRTNFDCSDLNRFLRYWVDCEE
FRKLEIGLKWGTVYDEEVLTDQLTTVSYYDNGYPEVFMKSKQGAGQKYVLGCLELIRNRVFFSTWDPNEEYSDKFQILMKKNLEKNLEKNLGKISRLSREKSREKFSRYSRENHSRELSRELSREFSRIREIFFENLNFAPKHF
>czan-ksl-19 czan-ksl-19|200.21|ksl|1|423|OZ016469.1:12984899-12992786|4896|6600|1|5|II|2000_52_4896_6600
NFPLLKLPAVALHEVMKMTMPIEIFKLTMCSFQIESFLRHRKYKTEGLHMHLSNYDSQIDIRHSDGLQSIVFESTTRDLTGVPLSDRYIREDNKEIWLTHVNLDETFDIQRRLCAICSFPFVQSVLYIDELFFDQFFQLLHKVLETEYTQLSLLGTRLSESMLKEVLNNVPTTKKLEIGSNIPSNFDHPNALKYCNASFNDAQWVKLDSLFSIRNVHSVKLEQTNVDCSDLNKFLRYWVDCDEFMLRVLDIGLKDDAVYRGVLSLLDALYDEEVITEQLINICHYDNGNPEIFIKSKKEAGQRNVLGCLELNEAKLIFTTRDPKEEYSDIFQTLMKK
EILKRKRELEEETAEIERKILKI*LKNLHLQFINNNNQVAVA
>czan-ksl-4 czan-ksl-4|194.28|ksl|1|423|OZ016468.1:7748872-7753667|1644|3342|0|5|I|2000_53_1644_3342
NFPLLKLPSVALHEVMKMMMPIEIFELTMCSSQIESFLRHRKYKTNGFKVTISHGLLTFEITDARDYRQLLIISPNNGGLGQSRLLTWKKLKSRYRKESENTMEFSHASSAELFDISCLILNICEFKDSQLFLNFGSVDTSEWNLVVAKLIDADIHRLTVNDRIISEVLLTLILDGFPKHKHVQFYAELSTHFDHPNALQYKSSYYYDGRWVKLENLFSIRNVDDVKLYRTNLDCSDFNKFLQYWVDCDEFMLRSIEIRLKDGTVYDEDVITDQLTTVSNHAVHYPIIFMKSKKDAGQKYVLGRMELYETYLTFSTWDPNEKYSDIFQRRSEFNRNRKNIGRGKSSIENNTYRKVVNEESIQGDGEGNNGDGSLE
>czan-ksl-50 czan-ksl-50|192.88|ksl|1|423|OZ016470.1:15064089-15068972|4225|843|1|5|III|2000_54_4225_843
NFPLLKLPDLALHEVMKRMMPLGILKLAMCSSHIESFLRHRKYRASLRIHLIDHSPKIDIDYWGGWQSIVFKSTTSHSMEMPVSKLKEFHGFDREDDEDMYLTNTNFDEVFDIQSKLCDICCLSSIQWVFYIDSLRHWQLLQLLNKVLKTK*NRLILHGEMSSESMLTEVMNKVPTTKCLKIGSAIPLDFDHPNALNYSRTHFSDARWVKLENLFSIRNVHTVNLERTNFDCSDLNKFLRYWVDCDEFMLRELEMELKDGTVYDEDVITDQLTTVSCNLPWYRQIFMKSKKEAGQKYVLGHLELHKTCVLFYTWDPNNEIQKRVTNCKNAHRIVRVLHDLCLDDRRMQEEEERRGET
HAIWTREPERRWAEPRRHRIRIRLRRSRLRLQQLLKRRRPKGRRVRFLLSVCDCLRNDALRFR
>czan-ksl-1 czan-ksl-1|187.45|ksl|1|423|OZ016468.1:7731651-7736446|1644|3820|0|5|I|2000_55_1644_3820
NFPLLKLPSVALHEVMKMMMPIEIFELTMCSSQIESFLRHRKYKTNGFKVTISHGLLTFEITDARDYRQLLIISPNNGGLGQSRLLTWKKLKSRYRKESENTMEFSHASSAELFDISCLILNICEFKDSQLFLNFGSVDTSEWNLVVAKLIDADIHRLTVNDRIISEVLLTLILDGFPKHKHVQFYAELSTHFDHPNALQYKSSYYYDGRWVKLENLFSIRNVDDVKLYRTNLDCSDFNKFLQYWVDCDEFMLRSIEIRLKDGTVYDEDVITDQLTTVSNHAVHYPIIFMKSKKDAGQKYVLGRMELYETYLTFSTWDPNEKYSDIFQTQNYLKNSIFQSKIAIKKLEFSVCLSQKSQLLEDAEVQTEDFKQFSTEKCHFLL
>czan-ksl-40 czan-ksl-40|80.92|ksl|1|423|OZ016469.1:15274497-15279340|3319|566|0|6|II|2000_56_3319_566
NFKLTTSHTLETPVRKLEQLSDRFHQNLNEEKLQFFQDFRLSIELLKSKFSRHENFKKHFSYTREDRQDMYLTHVNLSEIVDIQRSLFAICRFPFVHWTFRMDCFDYDQSLPLLRKVLNTEYTKLALIGGRLSKSMLREVLDKVPATKELDITSYIPSTFDHPNALKCFTTHFNYALWVKLENLFSIRNVDDVTLFRTNFISSDINKFLRYWVDCDAFMLRGLYIGMKDGTVVFGNEAVITDQLTTVSYKDNCYPLIFMKSKRDAGQKYILGRLELRETSVVFTTWDPNEEFSDIFRILIEKEPKNQRETTIFLIEVSRISRELGQLREKSCLKSFEIFLRIF
```
